# Genomic characterization of a nematode tolerance locus in sugar beet

**DOI:** 10.1101/2023.06.22.546034

**Authors:** Katharina Sielemann, Boas Pucker, Elena Orsini, Abdelnaser Elashry, Lukas Schulte, Prisca Viehöver, Andreas E. Müller, Axel Schechert, Bernd Weisshaar, Daniela Holtgräwe

## Abstract

**Background:** Infection by beet cyst nematodes (BCN, *Heterodera schachtii*) causes a serious disease of sugar beet, and climatic change is expected to improve the conditions for BCN infection. Yield and yield stability under adverse conditions are among the main breeding objectives. Breeding of BCN tolerant sugar beet cultivars offering high yield in the presence of the pathogen is therefore of high relevance.

**Results:** To identify causal genes providing tolerance against BCN infection, we combined several experimental and bioinformatic approaches. Relevant genomic regions were detected through mapping-by-sequencing using a segregating F2 population. DNA sequencing of contrasting F2 pools and analyses of allele frequencies for variant positions identified a single genomic region which confers nematode tolerance. The genomic interval was confirmed and narrowed down by genotyping with newly developed molecular markers. To pinpoint the causal genes within the potential nematode tolerance locus, we generated long read-based genome sequence assemblies of the tolerant parental breeding line Strube U2Bv and the susceptible reference line 2320Bv. We analyzed continuous sequences of the potential locus with regard to functional gene annotation and differential gene expression upon BCN infection. A cluster of genes with similarity to the *Arabidopsis thaliana* gene encoding nodule inception protein-like protein 7 (NLP7) was identified. Gene expression analyses confirmed transcriptional activity and revealed clear differences between susceptible and tolerant genotypes.

**Conclusions:** Our findings provide new insights into the genomic basis of plant-nematode interactions that can be used to design and accelerate novel management strategies against BCN.

## Additional file S3 for "Genomic characterization of a nematode tolerance locus in sugar beet"

```
#NEXUS
BEGIN DATA;
 DIMENSIONS NTAX=8 NCHAR=2768;
FORMAT DATATYPE=DNA INTERLEAVE=yes GAP=- missing=?;
[Name: Arabidopsis            Len: 2768]
[Name: Bv05_g11459_hany.t1    Len: 2768]
[Name: Bv05_g11461_tlqs.t1    Len: 2768]
[Name: Bv05_g11464_mdsr.t1    Len: 2768]
[Name: Bv05_g11465_rycp.t1    Len: 2768]
[Name: Bv05_g11045_mdsr.t1    Len: 2768]
[Name: Bv05_g11050_nxxw.t1    Len: 2768]
[Name: Bv05_g11053_rycp.t1    Len: 2768]

MATRIX
Arabidopsis             atgtgcgagc ccg------- ---------- ---------- ----------
Bv05_g11459_hany.t1     atggcagctg aagcaggtaa ggaggaggat ccagtgggtg gataagataa
Bv05_g11461_tlqs.t1     atggcagctg aagcaggtaa ggaggaggat ccagtgggtg gagaagataa
Bv05_g11464_mdsr.t1     atggcagatg aagcaggtaa gaaggaggat ccagtgggtg gataagataa
Bv05_g11465_rycp.t1     atgtccgaag gagtagttga ggaagaaaat caaaagggtg aagaagaaaa
Bv05_g11045_mdsr.t1     atggcagctg aagcaggtaa ggaggaagat ccagtgggtg gataagataa
Bv05_g11050_nxxw.t1     ---------- ---------- ---------- ---------- ----------
Bv05_g11053_rycp.t1     atgtccgaag gagtagttga ggaagaaaat caaaagggtg aagaagaaaa

Arabidopsis             ---------- ---------- ---------- ---------- ----------
Bv05_g11459_hany.t1     actcacctct atttctattc accatcatta cagttgtaat taccagaaaa
Bv05_g11461_tlqs.t1     actcacctct atgtctattc accatca--- -------aat taccagaaaa
Bv05_g11464_mdsr.t1     actcacctct atttctattc accatcatta cagttgtaat taccagaaaa
Bv05_g11465_rycp.t1     accttgtttt atttctaatc atcatcatca taattataat catcatcaaa
Bv05_g11045_mdsr.t1     actcacctct atttctat-c accatcatta caattgtaat taccagaaaa
Bv05_g11050_nxxw.t1     ---------- ---------- ---------- ---------- ----------
Bv05_g11053_rycp.t1     accttgtttt atttctaatc atcatcatca taattataat catcatcaaa

Arabidopsis             ---------- ------atga taattccgct agaaacggcg tcactactca
Bv05_g11459_hany.t1     tttgggagat tacagaattg cctccaaatt taacacctca ttattaaaca
Bv05_g11461_tlqs.t1     tttggaagat tacagaattg cctccaaatt tgacacctca ttattaaacg
Bv05_g11464_mdsr.t1     tttgggagat tagaaaattg cctccaaatt tgacacctca ttattaaagg
Bv05_g11465_rycp.t1     ttccaagagt tagggagcta caatcaggtg tgacgcagct acaccataca
Bv05_g11045_mdsr.t1     tttgggagat tacagaattg cctccaaatt tgacacatca ttattaaacg
Bv05_g11050_nxxw.t1     ---------- ---------- ---------- ---------- ----------
Bv05_g11053_rycp.t1     ttccaagagt tagggagcta caatcaggtg tgacgcagct acaccataca

Arabidopsis             accttcgagg tcaagggagc ttctaatgga tgttgacgac ttagctagat
Bv05_g11459_hany.t1     ttgctgcagc atcaaggccc ttcctacagg tttaagtaac ctggccagct
Bv05_g11461_tlqs.t1     ttgctgcaaa atcaaggccc ttcctacagg tttaaataac ctggccagct
Bv05_g11464_mdsr.t1     ttgctgcagc atcaaggccc ttcctacagg tttaagtaac ctggccagct
Bv05_g11465_rycp.t1     atttttgacc cttgttcatc cgttcatgga ccttgatttt ggtgtttgat
Bv05_g11045_mdsr.t1     atgctgcagc atcaaggccc ttcctacagg tttaagtaac ctggccagct
Bv05_g11050_nxxw.t1     ---------- ---------- ---------- ---------- ----------
Bv05_g11053_rycp.t1     atttttgacc cttgttcatc cgttcatgga ccttgatttt ggtgtttgat

Arabidopsis             caaatccctt acttatcctc atcgaatcgc atgatttctc cgatttttgt
Bv05_g11459_hany.t1     tacatctcaa acattgtctt gccaatttaa aggactcgct caacctacgc
Bv05_g11461_tlqs.t1     tacatctcaa acattgtctt gccaatttaa agcactcgct caacctacgc
Bv05_g11464_mdsr.t1     tacatctcac acatgatctt gccaatttaa aggactcgct caacctacgc
Bv05_g11465_rycp.t1     cagatccc-- ---------- ---------- --aacttctc cagttttaat
Bv05_g11045_mdsr.t1     tacatctcac acatggtctt gccaatttaa aggactcgct caacctacgc
Bv05_g11050_nxxw.t1     ---------- ---------- ---------- ---------- ----------
Bv05_g11053_rycp.t1     cagatccc-- ---------- ---------- --aacttctc cagttttaat

Arabidopsis             ctcctcttcc tctgagcagc cttgctcgcc tctctgggct ttctccgacg
Bv05_g11459_hany.t1     caccttaccc ttgagatggt cacgctaacg ttatagaatt cctgccaaat
Bv05_g11461_tlqs.t1     cacctcaccc ttcagattct cacgctgacg ttatagaatt cctgccaaat
Bv05_g11464_mdsr.t1     cacctcaccc ttgagatgtt cacgctgacg ttatagaatt cctggcaaat
Bv05_g11465_rycp.t1     ---aaatggt tctgatcagc ctttttcacc tctttgggct tttgctgatg
Bv05_g11045_mdsr.t1     cacctcaccc ttgagatgtt cacgctgacg ttatagaatt cctggcaaat
Bv05_g11050_nxxw.t1     ---------- ---------- ---------- ---------- ----------
Bv05_g11053_rycp.t1     ---aaatggt tctgatcagc ctttttcacc tctttgggct tttgctgatg

Arabidopsis             gtggaggaaa tggttttcac cgcaacctcc ggtggcgatg atgagaagat
Bv05_g11459_hany.t1     ttggatgagc tgctacaatt atctcttgtg gatatccagg ataccaaagt
Bv05_g11461_tlqs.t1     ttggatgagc tgctacaatt atctcttctt gatatccagg ataccaaaat
Bv05_g11464_mdsr.t1     ttggatgagc tgctacaatt atctgttgtt gatatccagg atacaaaagt
Bv05_g11465_rycp.t1     gtgggcccgc cgcagttaat t--------- ---------- ----------
Bv05_g11045_mdsr.t1     ttggatgagc tgctacaatt atctgttgtt gatatccagg atacaaaagt
Bv05_g11050_nxxw.t1     ---------- ---------- ---------- ---------- ----------
Bv05_g11053_rycp.t1     gtgggcccgc cgcagttaat t--------- ---------- ----------

Arabidopsis             cagctctgtc tccacacaac agagaagcat aacagtttcc agtttccgtc
Bv05_g11459_hany.t1     cagatatctt ccttggagca tcacaaagtt actcaatttg aaaattctat
Bv05_g11461_tlqs.t1     cagatatctt ccttggagca tcacaaagct actcaatttg aaatttctat
Bv05_g11464_mdsr.t1     cagatatctt ccttggagca tcacaaagtt actcaatttg aaatttctat
Bv05_g11465_rycp.t1     --------tt tcctgggtga tgatggtgat gataagaaga agatttcgag
Bv05_g11045_mdsr.t1     cagatatctt ccttggagca tcacaaagtt actcaatttg aaacttctat
Bv05_g11050_nxxw.t1     ---------- ---------- ---------- ---------- ----------
Bv05_g11053_rycp.t1     --------tt tcctgggtga tgatggtgat gataagaaga agatttcgag

Arabidopsis             tccattgatg agcctagtcc caccagagaa cacagacaac tactgtgtga
Bv05_g11459_hany.t1     gtctccccgg ggacttacac taccatatca tttgaatgat tccgtcatca
Bv05_g11461_tlqs.t1     gtctccctcg gggtttacac taccatatca tctgaatgat tccgtcatca
Bv05_g11464_mdsr.t1     gtctccctca gggtttacac taccatatca tctgaatgat tccgtcatca
Bv05_g11465_rycp.t1     tccgggttta ggatttacac ctctagataa ctttgatgta tcatttataa
Bv05_g11045_mdsr.t1     gtctccctcg gggtttacac taccaaatca tttgaatgat tccgtcatca
Bv05_g11050_nxxw.t1     ---------- ---------- ---------- ---------- ----------
Bv05_g11053_rycp.t1     tccgggttta ggatttacac ctctagataa ctttgatgta tcatttataa

Arabidopsis             tcaaagagag gatgactcag gcgcttcgat acttcaaaga atcaaccgaa
Bv05_g11459_hany.t1     tttctatgaa ggattgtcac aatcgcaaaa cttggaaaga atcaagtgaa
Bv05_g11461_tlqs.t1     tttatatgaa ggattgtcac gatcgcaaaa cttggaaaga atcaagtgga
Bv05_g11464_mdsr.t1     tttatatgaa ggattgtgac gatcgcaaaa cttggaaaga atgaagtgga
Bv05_g11465_rycp.t1     tcaaagagag gatgacacag gcacttcggt atttcaaaga atcaactgaa
Bv05_g11045_mdsr.t1     tttatatgaa ggattgtcac gttcgcaaaa cttggaaaga atcaagtgga
Bv05_g11050_nxxw.t1     ---------- ---------- ---------- ---------- ----------
Bv05_g11053_rycp.t1     tcaaagagag gatgacacag gcgcttcggt atttcaaaga atcaactgaa

Arabidopsis             caa---cacg ttttggctca ggttgggctc ctgtgagaaa gaatggtcgt
Bv05_g11459_hany.t1     aaattcctct tgttaccttt ggttggacac caacaagaaa gaataattac
Bv05_g11461_tlqs.t1     taattcctct tgttaccttt ggttggactc caacaagaga gaataattac
Bv05_g11464_mdsr.t1     taattcctct tgttaccttt ggttggactc caacaagaga gaataattac
Bv05_g11465_rycp.t1     caaaatcaga ttttagctca gattgggcac ctgtaaagag tggggatcat
Bv05_g11045_mdsr.t1     taattcctct tgtcaccttt ggttggacac caacaagaga gaataattac
Bv05_g11050_nxxw.t1     ---------- ---------- ---------- ---------- ----------
Bv05_g11053_rycp.t1     caaaatcaga ttttagctca gattgggcac ctgtaaagag tggggatcat

Arabidopsis             gatttgctga cgactttgga accttttgtt cttaatccta atggtaatgg
Bv05_g11459_hany.t1     catcgtcaac cgtttgtgaa atccctgcat ttgcaatttt tggatgatga
Bv05_g11461_tlqs.t1     gattttcaac cgtctgtgaa attcctcgat ttaaattttt tggatgatga
Bv05_g11464_mdsr.t1     gattttcaac cgtctgtgaa attcctcgat ttaaattttt tggatgatga
Bv05_g11465_rycp.t1     tatgtgttaa caacttcaga accctttgtt ctaggaccac atagtaatgg
Bv05_g11045_mdsr.t1     gattttcaaa cgtctgtgaa attcctcgat ttgcaatttt tggatgatga
Bv05_g11050_nxxw.t1     ---------- ---------- ---------- ---------- ----------
Bv05_g11053_rycp.t1     tatgtgttaa caacttcaga accctttgtt ctaggaccac atagtaatgg

Arabidopsis             gcttaatcaa tacaggatga tctctctcac atatatgttt tctgtggata
Bv05_g11459_hany.t1     gtttggagat ctcaagttga aagagctcac acatgtgaca catctctata
Bv05_g11461_tlqs.t1     gtttggagat ctcacgctga aagagctcac acatgtgaca catctctata
Bv05_g11464_mdsr.t1     gtttggagat ctcacgctga aagagctcac acatgtgaca catctctata
Bv05_g11465_rycp.t1     tttgaatcag tataggactg tttctttgat gtatatgttc tctgttgatg
Bv05_g11045_mdsr.t1     gtttggagat ctcacgctga aagagctcac acatgtgaca catctttata
Bv05_g11050_nxxw.t1     ---------- ---------- ---------- ---------- ----------
Bv05_g11053_rycp.t1     tttgaatcag tataggactg tttctttgat gtatatgttc tctgttgatg

Arabidopsis             gtgaaagtga cgtagagctc ggactcccgt cgagttttcc gtcagaaatt
Bv05_g11459_hany.t1     tttctggtga tgtagaccac tgccgcctcc ctgacacact cacaaatatt
Bv05_g11461_tlqs.t1     tttctggtca tgtagacctc tgccgcctcc ctgacacact cacaaatatt
Bv05_g11464_mdsr.t1     tttctggtca tgtagacctc taccgcctcc ctgacacact cacaaatatt
Bv05_g11465_rycp.t1     gcgagagtgt aacaactctc gggttgcctc cgtgttttta gacaaaagtt
Bv05_g11045_mdsr.t1     tttctagtaa tgtaaacctc tggcgcctcc ctgacacact cacaaatatt
Bv05_g11050_nxxw.t1     ---------- ---------- ---------- ---------- ----------
Bv05_g11053_rycp.t1     gcgagagtgt aacaactctc ggtttgcctc cgtgttttta gacaaaagtt

Arabidopsis             gcctgtccaa atgttcagta ctattccaat tctcgcggct tgatcacgcc
Bv05_g11459_hany.t1     acccatctct ctcttcatca ttgttacaac actgatgatt catttaagtc
Bv05_g11461_tlqs.t1     acccatctct ctcttcatac tgaagatgac actgatgatt catttgattc
Bv05_g11464_mdsr.t1     acccatctct ctcttcatac tgaagatgac actgatgatt catttgattc
Bv05_g11465_rycp.t1     gcccgaccca atgtgcagta ttacaccaat atcccagggt taatcatgcc
Bv05_g11045_mdsr.t1     acccatctct ctcttcatcg ttatt---ac actgatgatt ta--------
Bv05_g11050_nxxw.t1     ---------- ---------- ---------- ---------- ----------
Bv05_g11053_rycp.t1     gcccgaccca atgtgcagta ttacaccaat atcccagggt taatcatgcc

Arabidopsis             ttgcactaca acgtgcgtgg tacactggcc ttgcctgtct ttaatccctc
Bv05_g11459_hany.t1     cttactcgat agcctggcag agccatcaaa cttggtatct ttagatgtag
Bv05_g11461_tlqs.t1     ctttcttgat aggctggcag agccatcaaa cttggtatct ttagatgtag
Bv05_g11464_mdsr.t1     ctttcttgat aggctggcag agccatcaaa cttggtatct ttagatctag
Bv05_g11465_rycp.t1     aagcattata acgttcgagg aaccttggct ttgcctgtcc ttgaaccgtc
Bv05_g11045_mdsr.t1     ----ctcgat agcctggcag agccatcaaa cttggtatct ttagatctag
Bv05_g11050_nxxw.t1     ---------- ---------- ---------- ---------- ----------
Bv05_g11053_rycp.t1     aagcattata acgttagagg aaccttggct ttgcctgtcc ttgaaccgtc

Arabidopsis             tggtcagtcc tgcataggtg ttgtggaact tataatgacc tcagaagatt
Bv05_g11459_hany.t1     atcttagtga aacatacttg ccgtcgaaca tccatcaatt cgtcaacctt
Bv05_g11461_tlqs.t1     atcttagtga aacatacttg ccgtcaaaca tccatcaatt cgtcaacctt
Bv05_g11464_mdsr.t1     atcttagtga aacatacttg ccgtcaaaca tccatcaatt cgtcaacctt
Bv05_g11465_rycp.t1     agggcagtcc tgtgttggtg tgcttgaact tataatgact tcgcaagatc
Bv05_g11045_mdsr.t1     atgttagtga aacatacttg ccgtcgaaca tccatcaatt cgtcaacctt
Bv05_g11050_nxxw.t1     ---------- ---------- ---------- ---------- ----------
Bv05_g11053_rycp.t1     agggcagtcg tgtgttggtg tgcttgaact tataatgact tcgcaagatc

Arabidopsis             cactatgcac ccgaagtgga caaagtttgc aaggcggtaa atctgaaaag
Bv05_g11459_hany.t1     aaatgtctca ctgtaagaaa tgaccacagc gagcaattag tacctgatga
Bv05_g11461_tlqs.t1     aaatgtctca ctgtaagata tgccaacagc aagccattag tacctgataa
Bv05_g11464_mdsr.t1     aaatgtctca ctgtaagata tgccaacagc aagccattag tacctgataa
Bv05_g11465_rycp.t1     aactatgctc ctgaggttga taaagtctgc aaggcagtaa atctgaagag
Bv05_g11045_mdsr.t1     aaatgtctca ctgtaagaaa tgcccaaagc gagccattag tacctgataa
Bv05_g11050_nxxw.t1     ---------- ---------- ---------- ---------- ----------
Bv05_g11053_rycp.t1     aactatgctc ctgaggttga taaagtctgc aaggcagtaa atctgaagag

Arabidopsis             ctcggaaata cttgatcacc aaacaacaca gatatgcaat gagagtcgca
Bv05_g11459_hany.t1     ctgggaaaag ctatctaatt tgaaatcttt ggttctctac agatgttatg
Bv05_g11461_tlqs.t1     ctgggaaaag ctatctaatt tgaaatcttt ggttctctat acatgttata
Bv05_g11464_mdsr.t1     ctgggaaaag ctatctaatt tgaaatcttt ggttctctat acatgttatg
Bv05_g11465_rycp.t1     ctcagagata ctggatcatc ccaacatcca gatctgcaat gaaggtcgca
Bv05_g11045_mdsr.t1     ctctgaaaag ctatctaatt tgaaatcttt ggttctctac aaatgtgtta
Bv05_g11050_nxxw.t1     ---------- ---------- ---------- ---------- ----------
Bv05_g11053_rycp.t1     ctcagagata ctggatcatc ccaacatcca gatctgcaat gaaggtcgca

Arabidopsis             aaacgcgctt gctgagattc tcgaagtgct tgtatgtgag acccataact
Bv05_g11459_hany.t1     atgtatcatt gccaacacat ttgaatctca ccaacctcaa gctttttgat
Bv05_g11461_tlqs.t1     atgtatcatt gccaacacat ttgaatctca ctaacctcaa gcttttcaat
Bv05_g11464_mdsr.t1     atgtatcatt gccaacacat ttgaatctca ctaacctcaa gcttttcaat
Bv05_g11465_rycp.t1     aaatgcactt gcggaaatat tggaagtaca ggtatgtgaa acttataaaa
Bv05_g11045_mdsr.t1     atgtatcatt gccaacacat ttgaatctca ccaacctcaa gcttgtcaat
Bv05_g11050_nxxw.t1     ---------- ---------- ---------- ---------- ----------
Bv05_g11053_rycp.t1     aaatgcactt gcggaaatat tggaagtaca ggtatgtgaa acttataaaa

Arabidopsis             tgcctctcgc tcagacttgg gttccatgtc agcatgggag cgttcttgcc
Bv05_g11459_hany.t1     tgctttttca agaatgtcag cttactagta tacaccgcct agaattatgg
Bv05_g11461_tlqs.t1     tgctttttcg agaatgtcag cttactagtc tacaccgcct agaattattg
Bv05_g11464_mdsr.t1     tgctttttcg agaatgtcag cttactagtc tacaccgcct agaattattg
Bv05_g11465_rycp.t1     tacctctggc acaaacttgg gtgccttgca ggcataggag tgttctagcc
Bv05_g11045_mdsr.t1     tgctttatca agaatgtcag cttactagtc tacaccgcct agaattattg
Bv05_g11050_nxxw.t1     ---------- ---------- ---------- ---------- ----------
Bv05_g11053_rycp.t1     tacctctggc acaaacttgg gtgccttgca ggcataggag tgtactagcc

Arabidopsis             aatggtggcg gtctaaagaa aaactgcacc agctttgacg gtagctgcag
Bv05_g11459_hany.t1     catagcaaat a--------- ---cttttgc tgtaaaaaca ggtattgtag
Bv05_g11461_tlqs.t1     catagcaacg actattgcag tgccttttgc tgtgatgacg gggattgtag
Bv05_g11464_mdsr.t1     catagcaacg actattgcag tgccttttgc tgtgatgacg gggattgtag
Bv05_g11465_rycp.t1     tatggtggtg gtctgaagaa aagttgttcc agctttgacg ggagctgtag
Bv05_g11045_mdsr.t1     catagcaaat acta------ ------tttc tgtgaaaaag agtattgtag
Bv05_g11050_nxxw.t1     ---------- ---------- ---------- ---------- ----------
Bv05_g11053_rycp.t1     tatggtggtg gtctgaagaa aagttgttcc agctttgacg ggagctgtag

Arabidopsis             ggtcaaatct gcactacaac cgacatggcc tgctatgtcg tggatgctca
Bv05_g11459_hany.t1     taaagagcct atagtatgct tgaatcagtt ggtcaaccta aagacgctcc
Bv05_g11461_tlqs.t1     tgaagagcct atactatgct tgaatcagtt tgtcaaccta gagacgctcc
Bv05_g11464_mdsr.t1     tgaagagcct atactatgct tgaatcagtt tgtcaaccta gagacgctcc
Bv05_g11465_rycp.t1     ggacaagtat gcaccaccac tgatgttgca ttctatgttg tagatgctca
Bv05_g11045_mdsr.t1     taaagagcct ataatatgct tgaatcagtt ggtcaaccta aagacgctcc
Bv05_g11050_nxxw.t1     ---------- ---------- ---------- ---------- ----------
Bv05_g11053_rycp.t1     ggacaagtat gcaccaccac tgatgttgca ttctatgttg tagatgctca

Arabidopsis             tgtctggggc tttagagatg cctgtcttga acaccatctc cagaaaggcc
Bv05_g11459_hany.t1     aataacatgt tacaagtaca ctagcaacct acttcccagc atagcaggac
Bv05_g11461_tlqs.t1     tataacatgt tacgagtaca ctggcacccg acttcccagc atagcaggac
Bv05_g11464_mdsr.t1     tataacatgt tacgagtaca ctggcacccg acttcccagc atagcaggac
Bv05_g11465_rycp.t1     tatgtggggc tttcgggagg cctgtgctga gcatcacctt cagaaagggc
Bv05_g11045_mdsr.t1     tataacatgt taccagtaca ctagcaacct acttcccagc atagcagaac
Bv05_g11050_nxxw.t1     ---------- ---------- ---------- ---------- ----------
Bv05_g11053_rycp.t1     tatgtggggc tttcgggagg cctgtgctga gcatcacctt cagaaagggc

Arabidopsis             agggagtcgc tggacgagct tttctcaatg gtggctcatg tttctgcaga
Bv05_g11459_hany.t1     tacgcaactt gaaagaatta caacttaagg attgtttcgg cctcaaagaa
Bv05_g11461_tlqs.t1     tacgcaactt gaaagaatta caacttaagg attgtttcgg cctcaaagaa
Bv05_g11464_mdsr.t1     tacgcaactt gaaagaatta caacttaagg attgtttcgg cctcaaagaa
Bv05_g11465_rycp.t1     agggtgttgc tgggaggtca ttttcatccc atggtttaac tttttgccga
Bv05_g11045_mdsr.t1     tacgcaactt gaaagaatta caacttaaag attgtttcgg cctcaaagaa
Bv05_g11050_nxxw.t1     ---------- ---------- ---------- ---------- ----------
Bv05_g11053_rycp.t1     agggtgttgc tgggaggtca ttttcatccc atggtttaac tttttgccga

Arabidopsis             gacatcacca agttctgcaa aacgcagtac ccactagtcc attatgcgct
Bv05_g11459_hany.t1     ttacccccag atttggatga gctagtggaa ttatccattc tcaatatcag
Bv05_g11461_tlqs.t1     ttacccccag atttggatga gctagtggaa ttatccattc tcaatatcag
Bv05_g11464_mdsr.t1     ttacccccag atttggatga gctagtggaa ttatccattc tcaatatcag
Bv05_g11465_rycp.t1     gatatttcac aattttgtaa aattgaatac ccgttggtgc actatgctcg
Bv05_g11045_mdsr.t1     ttacccccag atttggatga actagtggaa ttatccattc tcaatatcag
Bv05_g11050_nxxw.t1     ---------- ---------- ---------- ---------- ----------
Bv05_g11053_rycp.t1     gatatttcac aattttgtaa aattgaatac ccgttggtgc actatgctcg

Arabidopsis             catgttcaag ttccacttgt tttgcaatat ctctccagag ccacgggcga
Bv05_g11459_hany.t1     cggtaccaga gtcaagtcct ttcctgattg catcacaaag ctacaaaagt
Bv05_g11461_tlqs.t1     cggtaccaga gtcaagtcct ttcctgattg catcacaaag ctacaaaagt
Bv05_g11464_mdsr.t1     cggtaccaga gtcaagtcct ttcctgattg catcacaaag ctacaaaagt
Bv05_g11465_rycp.t1     tatgtttagg ttctggcagt tttgccatct gtttaaggag ctacagggga
Bv05_g11045_mdsr.t1     cggtaccaga atcaagtcct ttcctgattg catcataagg ctacaaaagt
Bv05_g11050_nxxw.t1     ---------- ---------- ---------- ---------- ----------
Bv05_g11053_rycp.t1     tatgtttagg ttctggcagt tttgccatct gtttaaggag ctacagggga

Arabidopsis             cgacagttac attcttgaat tttttcttcc ttcgagtata acagacgacc
Bv05_g11459_hany.t1     tgaaacacgt agtcctgagt gcttcaaaaa ggaaaattta ccaattaatt
Bv05_g11461_tlqs.t1     tgaaacacgt agtcctgagt gcttcaaaaa ggaaaattta cccaataatt
Bv05_g11464_mdsr.t1     tgaaacacgt agtcctgagt gcttcaaaaa ggaaaattta cccaataatt
Bv05_g11465_rycp.t1     tgatgattat attcttgagt tctttctccc tcttagttta acagacagtg
Bv05_g11045_mdsr.t1     tgagacacgt aatcctcagt gcttcaaaaa ggaaaactta ccaattaata
Bv05_g11050_nxxw.t1     ---------- ---------- ---------- ---------- ----------
Bv05_g11053_rycp.t1     tgatgattat attcttgagt tctttctccc tcttagttta acagacagtg

Arabidopsis             aagaggttgg gttctatttt ggtgacaatg aaagaacatt ttcagagtct
Bv05_g11459_hany.t1     tcgaaacgac gta------t gatgtcacgg atgaagagta ctacgagaat
Bv05_g11461_tlqs.t1     caaaaacgaa gtacaccact gatgacacgg atgaagaata ctacaagcat
Bv05_g11464_mdsr.t1     caaaaacgaa gtacaccact gatgacacgg atgaagaata ctacaagcat
Bv05_g11465_rycp.t1     cagaggctag actccatatt ggcgacaatg aagcaggatc ttcagaatct
Bv05_g11045_mdsr.t1     tcgaaacg-- ----acctat gatgtcacgg atgaagagta ctacaagaag
Bv05_g11050_nxxw.t1     ---------- ---------- ---------- ---------- ----------
Bv05_g11053_rycp.t1     cagaggctag actccatatt ggcgacaatg aagcaggatc ttcagaatct

Arabidopsis             gagggttgca tctggggttg acttagatga cgacaaattg tctttcgaga
Bv05_g11459_hany.t1     agaggctatt atgatagtga ctatgataca ttctctga-- ----tgatga
Bv05_g11461_tlqs.t1     agaggctatt atagtagtga atatgaaacc tcaaatataa cctctgatga
Bv05_g11464_mdsr.t1     agaggctatt atagtagtga atatgaaacc tcaaataaaa cctctgatga
Bv05_g11465_rycp.t1     aatggttgct tctgggagaa cattggaaga ggaaaaaaaa catatggaga
Bv05_g11045_mdsr.t1     aaaggctatt atgatagtga ctatgataca tcctctga-- ----tgatga
Bv05_g11050_nxxw.t1     ---------- ---------- ---------- ---------- ----------
Bv05_g11053_rycp.t1     aatggttgct tctgggagaa cattggaaga ggaaaaaaaa catatggaga

Arabidopsis             tcatccaagc attaccggac aagaaggttc atcaaaaata gaatccattc
Bv05_g11459_hany.t1     aagcaatgag ttcgcagtag tagattctgc acgacgaact ggtttcagaa
Bv05_g11461_tlqs.t1     aagtaatgag atcacagtag tagattctgc acgacaaagt ggtttcagaa
Bv05_g11464_mdsr.t1     aagtaatgag atcacagtag tagattctgc acgacaaagt ggtttcagaa
Bv05_g11465_rycp.t1     tcattgaagt gtcagtggat gagaatctgg gctacaactt gaatctaatt
Bv05_g11045_mdsr.t1     aagcaatgag atcgcagtag tagattctgc acgacgaact ggtttcagaa
Bv05_g11050_nxxw.t1     ---------- ---------- ---------- ---------- ----------
Bv05_g11053_rycp.t1     tcattgaagt gtcagtggat gagaatctgg gctacaactt gaatctaatt

Arabidopsis             gagttccctt ttctggtttt aagtcaaatg caacagaga- -----cgatg
Bv05_g11459_hany.t1     tattcacaag gcattattgc tcagcagata tcagc----t aatgctaatg
Bv05_g11461_tlqs.t1     tattcacaag gcatcatttc gcagcagata tcatcaccct atacctaatg
Bv05_g11464_mdsr.t1     tattcacaag gcatcatttc gcagcagata tcatcaccct atacctaatg
Bv05_g11465_rycp.t1     tgtcgactaa acctctacca gcgacagaaa caataaatgt accccctata
Bv05_g11045_mdsr.t1     ttttcacaag gcatcattgc tcagcagata tcagc----t gatgctaatg
Bv05_g11050_nxxw.t1     ---------- ---------- ---------- ---------- ----------
Bv05_g11053_rycp.t1     tgtcgactaa acctctacca gcaacagaaa caataaatgt accccctata

Arabidopsis             ttgattcctc agcctgtggt tcagtcttca atgagaaaat caacgtggcc
Bv05_g11459_hany.t1     tcaatcagct tcttggagat actcatttca atggtagaag caataccatg
Bv05_g11461_tlqs.t1     ctaatcagtt tcttggagat actcatttca atggtagaag caatacgatg
Bv05_g11464_mdsr.t1     ctaatcagtt tcttggagat actcatttca ctggtagaag caatacaatg
Bv05_g11465_rycp.t1     aagaattccc agtcccagtt ggtggaaaca atgcaggaaa gagtgttgct
Bv05_g11045_mdsr.t1     ttaatcagct tcttggagat actcatttca ctggtagaag caatacaatg
Bv05_g11050_nxxw.t1     ---------- ---------- ---------- ---------- ----------
Bv05_g11053_rycp.t1     aagaattccc agtcccagtt ggtggaaaca atgcaggaaa gagtgttgct

Arabidopsis             ac-------- ---------- ---tgttaac ggtgtggtta aggagaagaa
Bv05_g11459_hany.t1     ggcgagagtt cacaagttca agagatggaa acttcatcta caggactcaa
Bv05_g11461_tlqs.t1     ggcgagaatt cacaagttca agagatggaa acttcatcta caggactcaa
Bv05_g11464_mdsr.t1     ggcgaaagtt cacaagttca agagatggaa acttcatcta caggactcaa
Bv05_g11465_rycp.t1     ggtggggcga gccagaatgg aatcactaca acagaacata aagaaaccaa
Bv05_g11045_mdsr.t1     ggcgaaagtt cacaagttca agagatggaa acttcatcta caggactcaa
Bv05_g11050_nxxw.t1     ---------- ---------- ---------- ---------- ----------
Bv05_g11053_rycp.t1     ggtggggcga gccagaatgg aatcactaca acagaacata aagaaaccaa

Arabidopsis             gaaaa---ca gagaaaaagc gtgggaagac tgagaaaaca atctagatgt
Bv05_g11459_hany.t1     ttcatataca aatgaaaacc gaccagatgt cggaattcga atttgagatc
Bv05_g11461_tlqs.t1     ttcaaataca aatgaaaacc gaccagatgt tggaattcct atttgggaac
Bv05_g11464_mdsr.t1     ttcaaataca aatgaaaacc gaccagatgt tggaattcgg atttgggaac
Bv05_g11465_rycp.t1     gaaaacctca gaaagaaagc gcggaaaagc tgaaaaacaa atttggaggt
Bv05_g11045_mdsr.t1     ttcaaataca aatgaaaacc gaccagatgt tggaattcgg atttgggaac
Bv05_g11050_nxxw.t1     ---------- ---------- ---------- ---------- ----------
Bv05_g11053_rycp.t1     gaaaacctca gaaagaaagc gcggaaaagc tgaaaaacaa atttggaggt

Arabidopsis             acttcagcag tatttcactg gaagtctcaa agacgctgca aagagcctag
Bv05_g11459_hany.t1     tcatcatttg attttgggcc tatttcctct tgtgatgtaa ataatattgc
Bv05_g11461_tlqs.t1     tcatcatttg attttgggca catttcttat agtgatgtga ctaatattga
Bv05_g11464_mdsr.t1     tcatcatttg attttgggca catttcttat agtgatgtga ctaatattga
Bv05_g11465_rycp.t1     ccttcaacag tatttcgctg ggagtcttaa agatgctgca aaaagccttg
Bv05_g11045_mdsr.t1     tcatcatttg attttgggca catttcttat agtgatgtga ctaatattga
Bv05_g11050_nxxw.t1     ---------- ---------- ---------- ---------- ----------
Bv05_g11053_rycp.t1     ccttcaacag tattttgctg ggagtcttaa agatgctgca aaaagccttg

Arabidopsis             gagtttgccc gacgacaatg aagcgaattt gcaggcaaca cggaatctcg
Bv05_g11459_hany.t1     tggtgttgag aacaaccata atgcgaatat acacagaaca acgagaatta
Bv05_g11461_tlqs.t1     tcgtgttgag aataacgatc atgcgaatat acgcagaaca acgagaatca
Bv05_g11464_mdsr.t1     tcgtgttgag aataaccatc atgcgaatat acgcagaaca aagagaatca
Bv05_g11465_rycp.t1     gagtgtgtcc gacaactatg aagcgcatct gtagacagca tggcatatca
Bv05_g11045_mdsr.t1     tcgggttgag aataaccatc atgcgaatat acgcagaaca acgagaatca
Bv05_g11050_nxxw.t1     ---------- ---------- ---------- ---------- ----------
Bv05_g11053_rycp.t1     gagtgtgtcc gacaactatg aagcgcatct gtagacagca tggcatatca

Arabidopsis             cggtggccat cgaggaagat caagaaagtg aatcgttcaa tcacaaagct
Bv05_g11459_hany.t1     tgagaaccag ggaaagagac ---aggagga gattattcat gagaaaaatc
Bv05_g11461_tlqs.t1     tgagaaccag ggaaagagac agaagaagga gattactcat gagaaaaatc
Bv05_g11464_mdsr.t1     tgagaaccag gggaagagac agaagaagga gattactcat gagaaaaatc
Bv05_g11465_rycp.t1     cgctggccat cccgcaagat caacaaagtg aatcgatccc ttacgaagct
Bv05_g11045_mdsr.t1     tgagaaccag ggaaagagac agaagaagga gattactcat gagaaaaatc
Bv05_g11050_nxxw.t1     ---------- ---------- ---------- ---------- ----------
Bv05_g11053_rycp.t1     cgctggccat cccgcaagat caacaaagtg aatcgatccc ttacgaagct

Arabidopsis             gaaattcaag gtactgatgg aggcctcgac ctgacttcca tgg-------
Bv05_g11459_hany.t1     catgtctgat ggataaaatt atgacacagg tgaaccttgg caaggagcta
Bv05_g11461_tlqs.t1     catgtctgat ggataaaaac atgacaca-- ---------- tgaggagcta
Bv05_g11464_mdsr.t1     catgtctgat ggatataaac atgacacaag tgcaccttgg agaggagcta
Bv05_g11465_rycp.t1     caaatccaag gtacggatgg aacatttagc ttgacttcct taggtcaacc
Bv05_g11045_mdsr.t1     catgtctgat ggataaaaac atgacacaag tcaaccttgg agaggagcta
Bv05_g11050_nxxw.t1     ---------- ---------- ---------- ---------- ----------
Bv05_g11053_rycp.t1     caaatccaag gtacggatgg aacatttagc ttgacttcct taggtcaacc

Arabidopsis             ---------- ----ccgtta gttccatccc ttggacacac ggtcaaacat
Bv05_g11459_hany.t1     ggtgatactc attacaattg gcgagattaa tcacaatgga cgagaagatg
Bv05_g11461_tlqs.t1     ggcgaattt- ---------- --------aa tcacaatgga ggagaggatg
Bv05_g11464_mdsr.t1     ggcgaattta attgcagtcg atgggatcaa tcacaatgga ggagaggatg
Bv05_g11465_rycp.t1     tactatgcca gttcctgttg ggtctattac atggcctgcc ggtgtgaatg
Bv05_g11045_mdsr.t1     ggcaaattta attgcagttg atgggatcaa tcacaatgga ggagaggatg
Bv05_g11050_nxxw.t1     ---------- ---------- ---------- ---------- ----------
Bv05_g11053_rycp.t1     tactatgcca gttcctgttg ggtctattac atggcctgcc ggtgtgaatg

Arabidopsis             cagcacagcc actaaactca cccaattcca aaccacctga gctaccaaac
Bv05_g11459_hany.t1     cagttgatgg gttgggtcta ccagaccaag acatggagaa tatgcctgta
Bv05_g11461_tlqs.t1     cagtttatga gtgcggttca ccggaccaag acatggagaa tatgcctgta
Bv05_g11464_mdsr.t1     cagtttatga gtgcggttca ccagaccaag acatggagaa tatgcctgta
Bv05_g11465_rycp.t1     gggcttatca gcaacaatca ccaacctcta aacctgatga ccttccagat
Bv05_g11045_mdsr.t1     cagtttatga gtgcggttca ccagatcaag acatggagaa tatgcctgta
Bv05_g11050_nxxw.t1     ---------- ---------- ---------- ---------- ----------
Bv05_g11053_rycp.t1     gggcttatca gcaacaatca ccaacctcta aacctgatga ccttccagat

Arabidopsis             accaataatt ca--cctaac cattgaagtg atcacagtcc gaacgagcca
Bv05_g11459_hany.t1     ggaaatgata aagattcaac atccaccata gttcgccgag ggaaacgtaa
Bv05_g11461_tlqs.t1     ggaaatgata aagattcaac atccaccata gttcgccgag ggaaacgtaa
Bv05_g11464_mdsr.t1     ggaaatgata aagagtcaac atccaccata gttggccgag ggagaggtaa
Bv05_g11465_rycp.t1     gaaagaagtg aaatgccaca gtttactaga gttaatgggc agaccagcgg
Bv05_g11045_mdsr.t1     ggaaatgata aagagtcaac atccaccata gttggccgag ggagaggtaa
Bv05_g11050_nxxw.t1     ---------- ---------- ---------- ---------- ----------
Bv05_g11053_rycp.t1     gaaagaagtg aaatgccaca gtttactaga gttaatgggc agaccagtgg

Arabidopsis             aatggttcgc ctgagttacc accaagcaat ---------- ----ggtcac
Bv05_g11459_hany.t1     caaaatagag tttaatttga ctagagagca acttcaatca tactggtcca
Bv05_g11461_tlqs.t1     caaaatagag tttaatttga ctagagagga acttgaatca tactggtcca
Bv05_g11464_mdsr.t1     gaaaatagag attaaattga ctagagagga acttcaatca tactggtcta
Bv05_g11465_rycp.t1     cagggcggca tcaagtcatg aagaaaggat tccagagcaa aacgggtttg
Bv05_g11045_mdsr.t1     gaaaatagag attaaattga ctagagagga acttcaatca tactggtcca
Bv05_g11050_nxxw.t1     ---------- ---------- ---------- ---------- ----------
Bv05_g11053_rycp.t1     cagggcggca tcaagtcatg aagaaaggat tccagagcaa aacgggtttg

Arabidopsis             aagcgatcac gaacggtgga t--------g agagcgctgg gactccaacc
Bv05_g11459_hany.t1     gaaacatgac ggtagaagat gttgcactag aattacgtgt ggcaaggtct
Bv05_g11461_tlqs.t1     gaaacatgac ggtagaagat gttgcaaaag acataggtgt gtcaaggtct
Bv05_g11464_mdsr.t1     gaaacatgac ggtagaagat gttgcaaaag acatagatgt gtcaaggtct
Bv05_g11465_rycp.t1     tatctaaagc gcctagtggg tcccgggaag taagtgccgg gacatcaact
Bv05_g11045_mdsr.t1     gaaacatgac ggtagaagat gttgcaaaag acatagatgt gtcaagatct
Bv05_g11050_nxxw.t1     ---------- ---------- ---------- ---------- ----------
Bv05_g11053_rycp.t1     tatctaaagc gcctagtggg tcccgggaag taagtgccgg gacatcaact

Arabidopsis             tctcatggct catgtgacgg taaccaatta gatgaaccga aatccacctt
Bv05_g11459_hany.t1     tcatttagac gctggttgac ggcctccgaa attccatggc aaacaagcag
Bv05_g11461_tlqs.t1     acatttaaac gctggttgaa ggcctccggt attaaatggc aaacaagcag
Bv05_g11464_mdsr.t1     acatttaaac gctggttgaa ggcctccggt attaaatggc aaacaaa---
Bv05_g11465_rycp.t1     tctcatggat catgccatgg aagtccggga actgaaagca aatctatttt
Bv05_g11045_mdsr.t1     acatttaaac gctggttgaa ggcctccggt attaaatggc aaacaagcag
Bv05_g11050_nxxw.t1     ---------- ---------- ---------- -----atggc aatcaagcag
Bv05_g11053_rycp.t1     tctcatggat catgccatgg aagtccggga actgaaagca aatctatttt

Arabidopsis             attctagaga tcatgatgta tctgcagctt ccttcgcaat gccgaacagg
Bv05_g11459_hany.t1     gatttcgaaa agtcaatgtg ccaacaacaa gaataccaat actgcatcat
Bv05_g11461_tlqs.t1     gatttcgaaa agtcaatgtg ccaacaacaa gaataccaat actgcatcat
Bv05_g11464_mdsr.t1     ---------- ---------- ---------- ---------- ----------
Bv05_g11465_rycp.t1     gtcaacaaaa tggagaatta cgtttctctg gcttctcaat gccggaggcc
Bv05_g11045_mdsr.t1     gatttcgaaa agtcaatgtg ccaacaacaa gaataccaat actgaatcat
Bv05_g11050_nxxw.t1     aatttcgaaa agtcaatgtg ccaacaacaa gaataccaat actgcatcat
Bv05_g11053_rycp.t1     gtcaacaaaa tggagaatta cgtttctctg gcttctcaat gccggaggcc

Arabidopsis             cttcttg--- ----gttcta tagaccattt ccgaggaatg ctcattgaag
Bv05_g11459_hany.t1     cctctggaag taaacctgca gaggtcaatt tagtgaaacg tgtttaagtg
Bv05_g11461_tlqs.t1     tctctggaag taaacctgca gaggtcaact ---------g tgtttaagtg
Bv05_g11464_mdsr.t1     ---------- ---------- ---------- ---------- ----------
Bv05_g11465_rycp.t1     ctccttgctg cacaatcctc atgaagcctt tggtggcatg cttctcgaag
Bv05_g11045_mdsr.t1     cctctggaag taaacctgca aagttcaatt tagtgaaacg tgtttaagtg
Bv05_g11050_nxxw.t1     tctctggaag taaacctgca gaggtcaatt ---------g tgtttaagtg
Bv05_g11053_rycp.t1     ctccttgctg cacaatcctc atgaagcctt tggtggcatg cttctcgaag

Arabidopsis             acgctggaag ttcaaaagat ctgagaaatc tctgccccac tgcgacgata
Bv05_g11459_hany.t1     atgcaaacga atgcgttgtc gttaacaact tcagccttgc tgtgacgacg
Bv05_g11461_tlqs.t1     atgcaaatga atgtgatgtc gttaacaact taacccttgc tgtgacaatg
Bv05_g11464_mdsr.t1     ---------- ---------- ---------- ---------- ----------
Bv05_g11465_rycp.t1     atgcaggaag ctcgaaagat ttacgaaatc tttgtgtctc agtgccaatg
Bv05_g11045_mdsr.t1     atgcaaacga acgtgttgtc gttaacaact taacacttgc tgtgacaatg
Bv05_g11050_nxxw.t1     atgcaaatga acgcgttgtc gtgaacaatt taagccttgc tgtgacaatg
Bv05_g11053_rycp.t1     atgcaggaag ctcaaaagat ttacgaaatc tttgtgtctc agtgccaatg

Arabidopsis             agtttcaaga cacaaactgg atgaacaatg ataataatag caacaacaac
Bv05_g11459_hany.t1     gacgctgagg gagagcctgg agtagcaacg agagccatag caatggtcgt
Bv05_g11461_tlqs.t1     gatactgagg aagagcctgg agtagcaacg caagccatag caatggtagc
Bv05_g11464_mdsr.t1     ---------- ---------- ---------- ---------- ----------
Bv05_g11465_rycp.t1     tggatgaagt ca-----tac cagaacatag ctggataaac cagccttgtc
Bv05_g11045_mdsr.t1     gacactgagg aagagcctgg agtagcaacg cgagccatag caatggtagt
Bv05_g11050_nxxw.t1     gacattgtgg aagagcctgg agtagcaacg cgagccatag caatggtcgt
Bv05_g11053_rycp.t1     tggatgaagt ca-----tac cagaacatag ctgggtaaac cagccttgtc

Arabidopsis             ttatacgctc ccaaggaaga ggccattgca aatgttgcat gcgaaccatc
Bv05_g11459_hany.t1     gaacaagctt ctgacgcttt ggtgggtaca aatcagggta ctcgacaaga
Bv05_g11461_tlqs.t1     aaacaggcct ctgacactct ggtgggtgca gatcagggta ctcaacaaga
Bv05_g11464_mdsr.t1     ---------- ---------- ---------- ---------- ----------
Bv05_g11465_rycp.t1     caaacccatc tcgacgctat gagtgctgct ggtatgacat ccagattttc
Bv05_g11045_mdsr.t1     gaacaggcct ctgacactct ggtgggtgca gatcagcgta ctcaacaaga
Bv05_g11050_nxxw.t1     gaacaagctt ctgacacttt ggtgggtaca aatcagggta ctcgacaaga
Bv05_g11053_rycp.t1     caaacccatc tcgacgctat gagtgctgct ggtatgacat ccagattttc

Arabidopsis             aggctcagaa atgagaacgg taacaatcaa agcaagttac aaagacgaca
Bv05_g11459_hany.t1     gagcccaagt ttaagcaaat tcgttgtgaa agccacttat aaagatgatg
Bv05_g11461_tlqs.t1     gagtccaagt ttaagcaaaa tcattgtgaa agccacttac aaagatgata
Bv05_g11464_mdsr.t1     --acctaatt ---------- ---------- ---------- ----------
Bv05_g11465_rycp.t1     tgggccagat atgaaaactg ttactataaa ggccacattt agagaagata
Bv05_g11045_mdsr.t1     gagtccaagt ttaagcaaaa tcattgtgaa agccacttac aaagatgata
Bv05_g11050_nxxw.t1     gagcccaaat ttaagcaaat taaaggtgaa agccacttat aaaaaggatg
Bv05_g11053_rycp.t1     tgggccagat atgaaaactg ttactataaa ggccacattt agagaagata

Arabidopsis             taatacggtt cagaatatcc tcgggttcag gtataatgga attgaaggat
Bv05_g11459_hany.t1     attatagaat tgagttacct tcaactgcta gtttccatga actaaagaaa
Bv05_g11461_tlqs.t1     ctgttagatt tcatatctct tcaactgcta gtttccatga actagaaaaa
Bv05_g11464_mdsr.t1     ---------- ---------- ---------- ---------- ----------
Bv05_g11465_rycp.t1     ttatcagatt tagattttct ttgaactcta acattgtgga gttgaaggag
Bv05_g11045_mdsr.t1     ctgttagatt tcatatcttt tcaactacta gtttccatga actagaaaaa
Bv05_g11050_nxxw.t1     attatagcat tgagttatct tcaactccta gtttccatga actggagaaa
Bv05_g11053_rycp.t1     ttatcagatt tagattttct ttgagctcga acattgtgga gttgaaggaa

Arabidopsis             gaagtggcta agaggctgaa agttgatgca ggaacgttcg atatcaagta
Bv05_g11459_hany.t1     gaagtggctc ggactctaga acttgagatg tgcaaattca aaataagata
Bv05_g11461_tlqs.t1     gaagtggcaa aaaatctaaa actcaagcta agcaaattta aaataaaata
Bv05_g11464_mdsr.t1     ---------- ---------- ---------- ---------- ----------
Bv05_g11465_rycp.t1     gaggtggcaa agaggtttaa acttgaagtg ggcacatttg agataaaata
Bv05_g11045_mdsr.t1     gaagtggcca aaaatctaaa actcaagctg agcaaattta aaataaaata
Bv05_g11050_nxxw.t1     ggagtggctc agactataaa acttgagatg ggcaaattca aaataaaata
Bv05_g11053_rycp.t1     gaggtggcaa agaggtttaa acttgaagtg ggaacatttg agataaaata

Arabidopsis             tcttgacgat gataacgaat gggttttaat agcttgtgat gctgatcttc
Bv05_g11459_hany.t1     taaggacgag gataacgagt ggacgcgaat gagcattgac tctcatttaa
Bv05_g11461_tlqs.t1     tcaagatgag gacaaagagt tgatgctaat gaccttggac tctcacttga
Bv05_g11464_mdsr.t1     ---------- ---------- ---------- ---------- ----------
Bv05_g11465_rycp.t1     tctggacgac gatcacgagt gggtcttaat agcttgtgat tcagacctac
Bv05_g11045_mdsr.t1     tgaagatgag gagaaagagt tgatactaat gaccttggac tctcacttga
Bv05_g11050_nxxw.t1     caaggacgag gataacgagt ggatgcgaat gaccattgac tttcatgtta
Bv05_g11053_rycp.t1     tctggacgac gatcacgagt gggtcttaat agcttgtgat tcagacctac

Arabidopsis             aagaatgtct cgagatccct agatcctccc gcacgaaaat cgtaaggctc
Bv05_g11459_hany.t1     agcatcttat ggatctttca agatcatctg gtaaaaatgt tattcggttg
Bv05_g11461_tlqs.t1     aggaacttct cgatctttca aaatcatctg gtagcaaaat tgttcggttg
Bv05_g11464_mdsr.t1     ---------- ---------- ---------- ---------- ----------
Bv05_g11465_rycp.t1     atgaatgcct ggatatatca aaatcatcag gaagtaatat gataagactg
Bv05_g11045_mdsr.t1     aggaacttct agatctttca aaatcatctg gcagcaaaat tgttcggttg
Bv05_g11050_nxxw.t1     agcaacttat ggatctttca agatcatctg gtaaaaatgt tattcggttg
Bv05_g11053_rycp.t1     atgaatgcct ggatatatca aaatcatcag gaagtaatat gataagactg

Arabidopsis             ttagttcatg atgtaaga
Bv05_g11459_hany.t1     tcagtaattg atttgtga
Bv05_g11461_tlqs.t1     ttaatatttg atttgtga
Bv05_g11464_mdsr.t1     ---------- ------aa
Bv05_g11465_rycp.t1     ttgattcagg atatatga
Bv05_g11045_mdsr.t1     ttaatatttg atttgtga
Bv05_g11050_nxxw.t1     tcagtaattg atttgtga
Bv05_g11053_rycp.t1     ttgattcagg atatatga

;
END;
```
