## Additional file S4 for "Genomic characterization of a nematode tolerance locus in sugar beet"

```
#NEXUS
BEGIN DATA;
 DIMENSIONS NTAX=3 NCHAR=720;
FORMAT DATATYPE=PROTEIN INTERLEAVE=yes GAP=- missing=?;
[Name: Arabidopsis            Len: 720]
[Name: Bv05_g11465_rycp.t1    Len: 720]
[Name: Bv05_g11053_rycp.t1    Len: 720]

MATRIX
Arabidopsis             M--------- ---------C NQRREL---- ---------- ----MDVDDL
Bv05_g11465_rycp.t1     MSEGVAVEEE NQKGEEEKPC NQRRELQSGV TQLHHTIFDP CSSTMDLDDL
Bv05_g11053_rycp.t1     MSEGVAVEEE NQKGEEEKPC NQRRELQSGV TQLHHTIFDP CSSTMDLDDL

Arabidopsis             DSWDQIPSPI VSEQPSPLWA FSDGGADEKV PRLPLSEEQS PMPENDVIKE
Bv05_g11465_rycp.t1     DSWDQIPSPV ISDQPSPLWA FADGGADERL PRIPISEDKS PLPDNDIIKE
Bv05_g11053_rycp.t1     DSWDQIPSPV ISDQPSPLWA FADGGADERL PRIPISEDKS PLPDNDIIKE

Arabidopsis             RMTQALRYFK ESTEQ-VLAQ VWAPVRLLTT GQPFVLPNGL NQYRISLYMF
Bv05_g11465_rycp.t1     RMTQALRYFK ESTEQQILAQ IWAPVKVLTT GQPFVLPNGL NQYRVSLYMF
Bv05_g11053_rycp.t1     RMTQALRYFK ESTEQQILAQ IWAPVKVLTT GQPFVLPNGL NQYRVSLYMF

Arabidopsis             SVDESLGLPG RVFRQKLPEW TPNVQYYSSK EFRLHAHYNV RGTLALPVPS
Bv05_g11465_rycp.t1     SVDESLGLPG RVFRQKLPEW TPNVQYYTSK EYRVHAHYNV RGTLALPVPS
Bv05_g11053_rycp.t1     SVDESLGLPG RVFRQKLPEW TPNVQYYTSK EYRVHAHYNV RGTLALPVPS

Arabidopsis             GQSCIGVVEL IMTSEKIYAP EVDKVCKALE AVNLKSSEIL DHQICNERQN
Bv05_g11465_rycp.t1     GQSCVGVLEL IMTSQKIYAP EVDKVCKALE AVNLKSSEIL DHQICNERQN
Bv05_g11053_rycp.t1     GQSCVGVLEL IMTSQKIYAP EVDKVCKALE AVNLKSSEIL DHQICNERQN

Arabidopsis             ALAEILEVLT VCETLPLAQT WVPCQHSVLA GGGLKKCTSF DGSCMGQICM
Bv05_g11465_rycp.t1     ALAEILEVLT VCETIPLAQT WVPCRHSVLA GGGLKKCSSF DGSCMGQVCM
Bv05_g11053_rycp.t1     ALAEILEVLT VCETIPLAQT WVPCRHSVLA GGGLKKCSSF DGSCMGQVCM

Arabidopsis             STTDAYVVDA HWGFRDACEH HLQKGQGVAG RAFGFCRDIT KFCKQYPLVH
Bv05_g11465_rycp.t1     STTDAYVVDA HWGFREACEH HLQKGQGVAG RSFGFCRDIS QFCKEYPLVH
Bv05_g11053_rycp.t1     STTDAYVVDA HWGFREACEH HLQKGQGVAG RSFGFCRDIS QFCKEYPLVH

Arabidopsis             YAMFKLTFAI LQSTGDDYIL EFFLPSITDE QLLSILTMKE QLVASGDDDK
Bv05_g11465_rycp.t1     YAMFRLTFAI LRSTGDDYIL EFFLPSLTDE QLLSILTMKQ QLVASGEEEK
Bv05_g11053_rycp.t1     YAMFRLTFAI LRSTGDDYIL EFFLPSLTDE QLLSILTMKQ QLVASGEEEK

Arabidopsis             EIIQDVKIES SATETPVQS- ------DNV- ---ATNGV-- --KEKKT-EK
Bv05_g11465_rycp.t1     EIIEDLQLES SATETPIKSQ SQLVETDNVA GAGASNGITT EHKEKKTSER
Bv05_g11053_rycp.t1     EIIEDLQLES SATETPIKSQ SQLVETDNVA GAGASNGITT EHKEKKTSER

Arabidopsis             KRGKEKISLD VLQQYFGSLK DAAKSLGVCP TTMKRICRQH GISRWPSRKI
Bv05_g11465_rycp.t1     KRGKEKISLE VLQQYFGSLK DAAKSLGVCP TTMKRICRQH GISRWPSRKI
Bv05_g11053_rycp.t1     KRGKEKISLE VLQQYFGSLK DAAKSLGVCP TTMKRICRQH GISRWPSRKI

Arabidopsis             KVNRSITKLK RVIESVQGTD GLTSM----- --VSIWGASP SKPELP----
Bv05_g11465_rycp.t1     KVNRSLTKLK RVIESVQGTD GLTSLQPTMP VPVSIWGASP SKPDLPEMPQ
Bv05_g11053_rycp.t1     KVNRSLTKLK RVIESVQGTD GLTSLQPTMP VPVSIWGASP SKPDLPEMPQ

Arabidopsis             -SPLPNG--- STDSAGTTSH GSCGEKPN-- PF--GSGLRD VS-FAMPLLS
Bv05_g11465_rycp.t1     FSPIPNGFVS SSESAGTTSH GSCGEKPNFI PFHEGSGLQE LSGFSMPLLA
Bv05_g11053_rycp.t1     FSPIPNGFVS SSESAGTTSH GSCGEKPNFI PFHEGSGLQE LSGFSMPLLA

Arabidopsis             ---DFGMLIE DAGSSKDLRN LCTA---DDD WNYAAAPEMR TVTIKASYKD
Bv05_g11465_rycp.t1     HPHEFGMLLE DAGSSKDLRN LCSAEANDEE WNFASSPDMK TVTIKATFRE
Bv05_g11053_rycp.t1     HPHEFGMLLE DAGSSKDLRN LCSAEANDEE WNFASSPDMK TVTIKATFRE

Arabidopsis             DIIRFRSSIE LKDEVAKRKV DGTFDIKYLD DDEWVLIACD ADLECLEIRS
Bv05_g11465_rycp.t1     DIIRFRSSIE LKEEVAKRKL EGTFEIKYLD DDEWVLIACD SDLECLDIKS
Bv05_g11053_rycp.t1     DIIRFRSSIE LKEEVAKRKL EGTFEIKYLD DDEWVLIACD SDLECLDIKS

Arabidopsis             STVRLLVDVN LGSSCESTGE
Bv05_g11465_rycp.t1     SSIRLLIDIN LGSSCESSGE
Bv05_g11053_rycp.t1     SSIRLLIDIN LGSSCESSGE

;
END;
```
