## Additional file S5 for "Genomic characterization of a nematode tolerance locus in sugar beet"

```
#NEXUS
BEGIN DATA;
 DIMENSIONS NTAX=5 NCHAR=971;
FORMAT DATATYPE=PROTEIN INTERLEAVE=yes GAP=- missing=?;
[Name: Bv05_g11459_hany.t1    Len: 971]
[Name: Bv05_g11461_tlqs.t1    Len: 971]
[Name: Bv05_g11464_mdsr.t1    Len: 971]
[Name: Bv05_g11045_mdsr.t1    Len: 971]
[Name: Bv05_g11050_nxxw.t1    Len: 971]

MATRIX
Bv05_g11459_hany.t1     MAEAGNVKYC SLRVDVEVSR VYDDGYLFLE EDPVAWIESH PAAADRLSVR
Bv05_g11461_tlqs.t1     MAEAGNVKYC SLRAEVEVSR VYDDGYLFLE EDPVAWIQSH PAAADRLSVR
Bv05_g11464_mdsr.t1     MAEAGNVNYC SIRVEVEVSR IYDDGYLLLK EDPVAWIQSH PAAADRLSVR
Bv05_g11045_mdsr.t1     MAEAGNVKYC SIRAKVEVSR VYDDGYLFLE EDPVAWIQSH PAAADRLSVR
Bv05_g11050_nxxw.t1     MA-------- ---------- ---------- ---------- ----------

Bv05_g11459_hany.t1     ILELKMVDKI TDMIGELSEL THLYFYCLKL TDTITRLSNL QLLKLGKLEE
Bv05_g11461_tlqs.t1     ILELKLVEKI TDMIEELSEL THLYVYCLDL PDTITRLS-- ---------K
Bv05_g11464_mdsr.t1     ILELTLVDKI TDMIGELSEL THLYFYCLKL PDTITRLSNL QLLKLGELEE
Bv05_g11045_mdsr.t1     ILELKLVDKI TDMIGELSDL THLYFYCLKL PDTITRLSNL QLLELDKLEE
Bv05_g11050_nxxw.t1     ---------- ---------- ---------- ---------- ----------

Bv05_g11459_hany.t1     LPENLGELES LTHLSIIKSL PNSLTNLSNL TTLDLCSLTE LPPNLNVIHL
Bv05_g11461_tlqs.t1     LPENLEELES LTHLSLIKSL PNSLANLSNL TTLDLCSLTE LPPNLNVVHL
Bv05_g11464_mdsr.t1     LPENLGELES LTHLSLIKSL PNSLTNLSNL TTLNICSLRK LPPNLNVVHL
Bv05_g11045_mdsr.t1     LPENLGELES LTHLSLIKSL PNSLANLTNL TTLDLCSLTE LPPNLNVIHI
Bv05_g11050_nxxw.t1     ---------- ---------- ---------- ---------- ----------

Bv05_g11459_hany.t1     IIKCCSIKAL PTGLSNLASL HLQHYLANLK DSLNLRHLTL ESCDHANVIE
Bv05_g11461_tlqs.t1     IIKCCKIKAL PTGLNNLASL HLQNYLANLK HSLNLRHLTL QSCDHADVIE
Bv05_g11464_mdsr.t1     IIKCCSIKAL PTGLSNLASL HLQNYLANLK DSLNLRHLTL ESCEHADVIE
Bv05_g11045_mdsr.t1     IIKCCSIKAL PTGLSNLASL HLQNYLANLK DSLNLRHLTL ESCEHADVIE
Bv05_g11050_nxxw.t1     ---------- ---------- ---------- ---------- ----------

Bv05_g11459_hany.t1     FLNLDELLQL SLVDIQDTKV RYLPWSITKL LNLKLCLPDF ILETLPHLND
Bv05_g11461_tlqs.t1     FLNLDELLQL SLLDIQDTKI RYLPWSITKL LNLKLCLPGF ILETLPHLND
Bv05_g11464_mdsr.t1     FLNLDELLQL SVVDIQDTKV RYLPWSITKL LNLKLCLPGF ILETLPHLND
Bv05_g11045_mdsr.t1     FLNLDELLQL SVVDIQDTKV RYLPWSITKL LNLKLCLPGF ILETLPHLND
Bv05_g11050_nxxw.t1     ---------- ---------- ---------- ---------- ----------

Bv05_g11459_hany.t1     SVIIMKDCRK TWKELKTEIQ VKNLGISMVP RNPSCYLWLD TNKKLHPWLQ
Bv05_g11461_tlqs.t1     SVIIMKDCRK TWKELKTEIQ VDNLGISMVP RNSSCYLWLD SNKSLHPWLQ
Bv05_g11464_mdsr.t1     SVIIMKDCRK TWKELKTEIE VDNLGISMVP RNPSCYLWLD SNKSLHPWLQ
Bv05_g11045_mdsr.t1     SVIIMKDCRK TWKELKTEIQ VDNLGISMVP RNPSCHLWLD TNKSLRQWLQ
Bv05_g11050_nxxw.t1     ---------- ---------- ---------- ---------- ----------

Bv05_g11459_hany.t1     NNYQPVKLLQ FLDDEFGDLK LLKELTHVTH LYISGVDRLP DTLTNITHLS
Bv05_g11461_tlqs.t1     NNYQPVKLLN FLDDEFGDLT LLKELTHVTH LYISGVDRLP DTLTNITHLS
Bv05_g11464_mdsr.t1     NNYQPVKLLN FLDDEFGDLT LLKELTHVTH LYISGVDRLP DTLTNITHLS
Bv05_g11045_mdsr.t1     NNYQTVKLLQ FLDDEFGDLT LLKELTHVTH LYISSVNRLP DTLTNITHLS
Bv05_g11050_nxxw.t1     ---------- ---------- ---------- ---------- ----------

Bv05_g11459_hany.t1     LHTDDFKSLL DSLAEPSNLV SLDVDLSETY LPSNIHQFVN LKCLTVRDSE
Bv05_g11461_tlqs.t1     LHTDDFDSFL DRLAEPSNLV SLDVDLSETY LPSNIHQFVN LKCLTVRASK
Bv05_g11464_mdsr.t1     LHTDDFDSFL DRLAEPSNLV SLDLDLSETY LPSNIHQFVN LKCLTVRASK
Bv05_g11045_mdsr.t1     LH---TDDLL DSLAEPSNLV SLDLDVSETY LPSNIHQFVN LKCLTVRASE
Bv05_g11050_nxxw.t1     ---------- ---------- ---------- ---------- ----------

Bv05_g11459_hany.t1     QLVPDDEKLS NLKSLVLYCY DVSLPTHLNL TNLKLFDCFF KNVSLLPTSI
Bv05_g11461_tlqs.t1     PLVPDNEKLS NLKSLVLYCY NVSLPTHLNL TNLKLFNCFF ENVSLLPTSL
Bv05_g11464_mdsr.t1     PLVPDNEKLS NLKSLVLYCY DVSLPTHLNL TNLKLFNCFF ENVSLLPTSL
Bv05_g11045_mdsr.t1     PLVPDNEKLS NLKSLVLYCV NVSLPTHLNL TNLKLVNCFI KNVSLLPTSL
Bv05_g11050_nxxw.t1     ---------- ---------- ---------- ---------- ----------

Bv05_g11459_hany.t1     HRLELHSKFC CCSKEPIVCL NQLVNLKTLS ITCYKYTSLP SIAGLRNLKE
Bv05_g11461_tlqs.t1     HRLELHSNYC CCSEEPILCL NQFVNLETLS ITCYEYTGLP SIAGLRNLKE
Bv05_g11464_mdsr.t1     HRLELHSNYC CCSEEPILCL NQFVNLETLS ITCYEYTGLP SIAGLRNLKE
Bv05_g11045_mdsr.t1     HRLELHSKYF CCSKEPIICL NQLVNLKTLS ITCYQYTSLP SIAELRNLKE
Bv05_g11050_nxxw.t1     ---------- ---------- ---------- ---------- ----------

Bv05_g11459_hany.t1     LQLKDCFGLK ELPPDLDELV ELSILNISGT RVKSFPDCIT KLQKLKHVVL
Bv05_g11461_tlqs.t1     LQLKDCFGLK ELPPDLDELV ELSILNISGT RVKSFPDCIT KLQKLKHVVL
Bv05_g11464_mdsr.t1     LQLKDCFGLK ELPPDLDELV ELSILNISGT RVKSFPDCIT KLQKLKHVVL
Bv05_g11045_mdsr.t1     LQLKDCFGLK ELPPDLDELV ELSILNISGT RIKSFPDCII RLQKLRHVIL
Bv05_g11050_nxxw.t1     ---------- ---------- ---------- ---------- ----------

Bv05_g11459_hany.t1     PKCFKKENLP NETYDTDEEY YERGYYDSDY DTSDDESNEF AVVDSAEADE
Bv05_g11461_tlqs.t1     PKCFKKENLP NKTYDTDEEY YKRGYYSSEY ETTSDESNEI TVVDSAEADK
Bv05_g11464_mdsr.t1     PKCFKKENLP NKTYDTDEEY YKRGYYSSEY ETTSDESNEI TVVDSAEADK
Bv05_g11045_mdsr.t1     PKCFKKENLP NETYDTDEEY YKKGYYDSDY DTSDDESNEI AVVDSAEADE
Bv05_g11050_nxxw.t1     ---------- ---------- ---------- ---------- ----------

Bv05_g11459_hany.t1     LVSEYSQEGI IAQQISANVN QLLGDTHFGR SNTMGESSQV QEMETSSTGL
Bv05_g11461_tlqs.t1     VVSEYSQEGI ISQQISSNAN QFLGDTHFGR SNTMGENSQV QEMETSSTGL
Bv05_g11464_mdsr.t1     VVSEYSQEGI ISQQISSNAN QFLGDTHFGR SNTMGESSQV QEMETSSTGL
Bv05_g11045_mdsr.t1     LVSEFSQEGI IAQQISANVN QLLGDTHFGR SNTMGESSQV QEMETSSTGL
Bv05_g11050_nxxw.t1     ---------- ---------- ---------- ---------- ----------

Bv05_g11459_hany.t1     NSTNEINLTD QMEFLESSFD FGISDVNNIA GVENNHNASE YTQNNENSPS
Bv05_g11461_tlqs.t1     NSTNEINVTD QMEFFNSSFD FGISDVTNID RVENNDHASE YTQNNENPPS
Bv05_g11464_mdsr.t1     NSTNEINLTD QMEFFNSSFD FGISDVTNID RVENNHHASE YTQNKENPPS
Bv05_g11045_mdsr.t1     NSTNEINLTD QMEFFNSSFD FGISDVTNID RVENNHHASE YTQNNENPPS
Bv05_g11050_nxxw.t1     ---------- ---------- ---------- ---------- ----------

Bv05_g11459_hany.t1     DENQGKRQ-E EIIHEKNPCL MDMTQVLGKE LGDNGGESSD NHNGREDAVI
Bv05_g11461_tlqs.t1     DENQGKRQKK EITHEKNPCL MDMTH---EE LGE------- NHNGGEDAVI
Bv05_g11464_mdsr.t1     DENQGKRQKK EITHEKNPCL MDMTQVLGEE LGENGGEDAD NHNGGEDAVI
Bv05_g11045_mdsr.t1     DENQGKRQKK EITHEKNPCL MDMTQVLGEE LGKNGGEDAD NHNGGEDAVI
Bv05_g11050_nxxw.t1     ---------- ---------- ---------- ---------- ----------

Bv05_g11459_hany.t1     SHRASLGPDQ DMENMPVGND KDSTSTIVRG KNKIENLTRE QLQSYWSRNM
Bv05_g11461_tlqs.t1     SHSASCGPDQ DMENMPVGND KDSTSTIVRG KNKIENLTRE ELESYWSRNM
Bv05_g11464_mdsr.t1     SHSASCGPDQ DMENMPVGND KESTSTIVRG RKKIEKLTRE ELQSYWSRNM
Bv05_g11045_mdsr.t1     SHSASCGPDQ DMENMPVGND KESTSTIVRG RKKIEKLTRE ELQSYWSRNM
Bv05_g11050_nxxw.t1     ---------- ---------- ---------- ---------- ----------

Bv05_g11459_hany.t1     TVEDVAELVA RSSFRRWLTA SIPWQSQNKN TNTASSGSKP AEVNHEHAPE
Bv05_g11461_tlqs.t1     TVEDVADIVS RSTFKRWLKA SIKWQSQNKN TNTASSGSKP AEVNHEHAPE
Bv05_g11464_mdsr.t1     TVEDVADIVS RSTFKRWLKA SIKWQ----- ---------- ----------
Bv05_g11045_mdsr.t1     TVEDVADIVS RSTFKRWLKA SIKWQSQNKN TNTESSGSKP AKFNREHAPE
Bv05_g11050_nxxw.t1     ---------- ---------- -IK-QSQNKN TNTASSGSKP AEVNHEHAPE

Bv05_g11459_hany.t1     CLSDANEVVV NNFSLAVTTD GEPGVATRCH SNGREQASDA LVGTNQGTRQ
Bv05_g11461_tlqs.t1     CLSDANEDVV NNLTLAVTMD EEPGVATQCH SNGSKQASDT LVGADQGTQQ
Bv05_g11464_mdsr.t1     ---------- ---------- ---------- ---------- ----------
Bv05_g11045_mdsr.t1     CLSDANEVVV NNLTLAVTMD EEPGVATRCH SNGSEQASDT LVGADQRTQQ
Bv05_g11050_nxxw.t1     CLSDANEVVV NNLSLAVTMD EEPGVATRCH SNGREQASDT LVGTNQGTRQ

Bv05_g11459_hany.t1     ESPSLSKFVK ATYKDLSTSF HELKKVARLE LEMKFKIRYK DEDNETMSID
Bv05_g11461_tlqs.t1     ESPSLSKIVK ATYKDISTSF HELEKVAKLK LKLKFKIKYQ DEDKEMMTLD
Bv05_g11464_mdsr.t1     ---------- ---------- ---------- ---------- ----------
Bv05_g11045_mdsr.t1     ESPSLSKIVK ATYKDISTSF HELEKVAKLK LKLKFKIKYE DEEKEIMTLD
Bv05_g11050_nxxw.t1     ESPNLSKLVK ATYKDLSTSF HELEKVAQIK LEMKFKIKYK DEDNEMMTID

Bv05_g11459_hany.t1     HLKLMDLSRS SGKNVIRLVD L
Bv05_g11461_tlqs.t1     HLKLLDLSKS SGSKIVRLID L
Bv05_g11464_mdsr.t1     ---------- ---------- -
Bv05_g11045_mdsr.t1     HLKLLDLSKS SGSKIVRLID L
Bv05_g11050_nxxw.t1     HVKLMDLSRS SGKNVIRLVD L

;
END;
```
