## Additional file S6 for "Genomic characterization of a nematode tolerance locus in sugar beet"

```
#NEXUS
begin data;
dimensions ntax=8 nchar=1485;
format datatype=protein missing=? gap=- interleave;
matrix
Arabidopsis         M-----------------------------------------CEPDDNSARNGVTTQPSRSREL------
Bv05_g11459_hany.t1 MAAEAVGNVKY---CRSYLRGVDVEVSRVYDDGYLFLEEDPVAWIESHPA--AADRLSVRILELKW-MDD
Bv05_g11461_tlqs.t1 MAAEA-GNVKY---CWSFLREAEVEVSRVYDDGYLFLEEDPVAWIQSHPA--AADRLSVRILELKLGLNG
Bv05_g11464_mdsr.t1 MADEA-GNVNYCWTCWSSIRKVEVEVSRIYDDGYLLLKEDPVAWIQSHPA--AADRLSVRILELTLELYG
Bv05_g11465_rycp.t1 MS-EG------------------VAVEEENQKG----EEEKPCFISNHHHHNYNHHQIPRVRELQ-----
Bv05_g11045_mdsr.t1 MAAEA-GNVKY---CWSSIREAKVEVSRVYDDGYLFLEEDPVAWIQSHPA--AADRLSVRILELK--LLD
Bv05_g11050_nxxw.t1 MA--------------------------------------------------------------------
Bv05_g11053_rycp.t1 MS-EG------------------VAVEEENQKG----EEEKPCFISNHHHHNYNHHQIPRVRELQ-----

Arabidopsis         ----------------------------------------------------------------------
Bv05_g11459_hany.t1 VDKITDMIGELSELTHLYFYWCPNLKSLTDTITRLSNLQLLKLEGCYKLEELPENLGELESLTHLSISSC
Bv05_g11461_tlqs.t1 VEKITDMIEELSELTHLYVYLCHNLDCLPDTITRLS--------------KLPENLEELESLTHLSLPYC
Bv05_g11464_mdsr.t1 VDKITDMIGELSELTHLYFYWCLYLKCLPDTITRLSNLQLLKLVGCYELEELPENLGELESLTHLSLSQS
Bv05_g11465_rycp.t1 --------SGVTQLHHTIFDPCS-----------------------------------------------
Bv05_g11045_mdsr.t1 VDKITDMIGELSDLTHLYFY-CSNLKCLPDTITRLSNLQLLELVDFDKLEELPENLGELESLTHLSLCSC
Bv05_g11050_nxxw.t1 ----------------------------------------------------------------------
Bv05_g11053_rycp.t1 --------SGVTQLHHTIFDPCS-----------------------------------------------

Arabidopsis         ------------LMDVDDLDL------------------------------------------------D
Bv05_g11459_hany.t1 RDIKSLPNSLTNLSNLTTLDL------------------------------------------------F
Bv05_g11461_tlqs.t1 VDIKSLPNSLANLSNLTTLDL------------------------------------------------I
Bv05_g11464_mdsr.t1 QGIKSLPNSLTNLSNLTTLNIFQCNSLTELPPNLGELESLTHLSLSFCEGIKSLPNSLANLTNLTTLDLQ
Bv05_g11465_rycp.t1 ----------STFMDLDFGDL------------------------------------------------D
Bv05_g11045_mdsr.t1 EGIKSLPNSLANLTNLTTLDLQYCETLTELPPNLGELESLTHFSLFSCQGIKSLPNSLANLSNLTTLNIY
Bv05_g11050_nxxw.t1 ----------------------------------------------------------------------
Bv05_g11053_rycp.t1 ----------STFMDLDFGDL------------------------------------------------D

Arabidopsis         GSWPLDQIPYLSSSNRMISPIFVSSSSEQPCSPLWAFSDGGGN---------GFHHATSGGDDEKISSVS
Bv05_g11459_hany.t1 GCDSLTELP----PNLNVIHLII-----KHCCSIKALPTGLSNLASLHLKQ--SHYCLANLKDSL-----
Bv05_g11461_tlqs.t1 GCHSLTELP----PNLNVVHLII-----KRCCKIKALPTGLNNLASLHLKQ--CNYCLANLKHSL-----
Bv05_g11464_mdsr.t1 YCKSLRKLP----PNLNVVHLII-----KGCCSIKALPTGLSNLASLHLTQ--CNYDLANLKDSL-----
Bv05_g11465_rycp.t1 ASWSFDQIP--------TSPVLI-NGSDQPFSPLWAFADGGP--------------AAVNFSDER-----
Bv05_g11045_mdsr.t1 QCNSLTELP----PNLNVIHIII-----KRCCSIKALPTGLSNLASLHLTQCLCNYGLANLKDSL-----
Bv05_g11050_nxxw.t1 ----------------------------------------------------------------------
Bv05_g11053_rycp.t1 ASWSFDQIP--------TSPVLI-NGSDQPFSPLWAFADGGP--------------AAVNFSDER-----

Arabidopsis         GVPSFRLAEYPLFLPYSSPSAAENTTEKHNSFQFP----------------SPLMSL------------V
Bv05_g11459_hany.t1 NLRHLTL---ESCDFHGHANVIEFLPNLDELLQLSLVDIQDTKVRYLPWSITKLLNLKILCLPGDFILET
Bv05_g11461_tlqs.t1 NLRHLTL---QSCDFHSHADVIEFLPNLDELLQLSLLDIQDTKIRYLPWSITKLLNLKFLCLPRGFILET
Bv05_g11464_mdsr.t1 NLRHLTL---ESCECNVHADVIEFLANLDELLQLSVVDIQDTKVRYLPWSITKLLNLKFLCLPQGFILET
Bv05_g11465_rycp.t1 NLPGIRI---PISCGNPSENGGEVGDDGDDKKKIS----------------SPGLGF------------T
Bv05_g11045_mdsr.t1 NLRHLTL---ESCECNVHADVIEFLANLDELLQLSVVDIQDTKVRYLPWSITKLLNLKLLCLPRGFILET
Bv05_g11050_nxxw.t1 ----------------------------------------------------------------------
Bv05_g11053_rycp.t1 NLPGIRI---PISCGNPSENGGEVGDDGDDKKKIS----------------SPGLGF------------T

Arabidopsis         PPENTDNYCVIKERMTQALRYFKESTEQH-V-------------LAQVWAPVRKNGRDLLTTL--GQPFV
Bv05_g11459_hany.t1 LPYHLNDSVIISMKDCHNRKTWKELKTEIQVKNLGISMSVPRNPSCYLWLDTNKKLHPWLQNNYHRQPFV
Bv05_g11461_tlqs.t1 LPYHLNDSVIIYMKDCHDRKTWKELKTEIQVDNLGISMSVPRNSSCYLWLDSNKSLHPWLQNNYDFQPSV
Bv05_g11464_mdsr.t1 LPYHLNDSVIIYMKDCDDRKTWKELKTEIEVDNLGISMSVPRNPSCYLWLDSNKSLHPWLQNNYDFQPSV
Bv05_g11465_rycp.t1 PLDNFDVSFIIKERMTQALRYFKESTEQNQI-------------LAQIWAPVKSGDHYVLTTS--GQPFV
Bv05_g11045_mdsr.t1 LPNHLNDSVIIYMKDCHVRKTWKELKTEIQVDNLGISMYVPRNPSCHLWLDTNKSLRQWLQNNYDFQTSV
Bv05_g11050_nxxw.t1 ----------------------------------------------------------------------
Bv05_g11053_rycp.t1 PLDNFDVSFIIKERMTQALRYFKESTEQNQI-------------LAQIWAPVKSGDHYVLTTS--GQPFV

Arabidopsis         LNPNGNGL-NQYRMISLTYMFSVDSESDVELGLPGRVFRQKLPEWTPNVQYYSS----------------
Bv05_g11459_hany.t1 KSLHLQFLDDEFGDLKLLKELT----HVTHLYISGDVDHCRLPDTLTNITHLSLHHCYTYTDDSFKSLLL
Bv05_g11461_tlqs.t1 KFLDLNFLDDEFGDLTLLKELT----HVTHLYISGHVDLCRLPDTLTNITHLSL-HTEDDTDDSFDS-FL
Bv05_g11464_mdsr.t1 KFLDLNFLDDEFGDLTLLKELT----HVTHLYISGHVDLYRLPDTLTNITHLSL-HTEDDTDDSFDS-FL
Bv05_g11465_rycp.t1 LGPHSNGL-NQYRTVSLMYMFSVDGESVTTLGLPGRVFRQKLPEWTPNVQYYTS----------------
Bv05_g11045_mdsr.t1 KFLDLQFLDDEFGDLTLLKELT----HVTHLYISSNVNLWRLPDTLTNITHLSL-HRY-----YTDD-LL
Bv05_g11050_nxxw.t1 ----------------------------------------------------------------------
Bv05_g11053_rycp.t1 LGPHSNGL-NQYRTVSLMYMFSVDGESVTTLGLPGRVFRQKLPEWTPNVQYYTS----------------

Arabidopsis         ----------------------------------------------------------------------
Bv05_g11459_hany.t1 DSLAEPSNLVSLDVDLSETYLPSNIHQFVNLKCLTVRNDHSEQLVPDDWEKLSNLKSLVLYRCYDVSLPT
Bv05_g11461_tlqs.t1 DRLAEPSNLVSLDVDLSETYLPSNIHQFVNLKCLTVRYANSKPLVPDNWEKLSNLKSLVLYTCYNVSLPT
Bv05_g11464_mdsr.t1 DRLAEPSNLVSLDLDLSETYLPSNIHQFVNLKCLTVRYANSKPLVPDNWEKLSNLKSLVLYTCYDVSLPT
Bv05_g11465_rycp.t1 ----------------------------------------------------------------------
Bv05_g11045_mdsr.t1 DSLAEPSNLVSLDLDVSETYLPSNIHQFVNLKCLTVRNAQSEPLVPDNSEKLSNLKSLVLYKCVNVSLPT
Bv05_g11050_nxxw.t1 ----------------------------------------------------------------------
Bv05_g11053_rycp.t1 ----------------------------------------------------------------------

Arabidopsis         ---------------------KEFSRLD--HALHY-----------------------NVRGTLALPVFN
Bv05_g11459_hany.t1 HLNLTNLKLFDCFFKNVSLLPTSIHRLELWHSKYF----CCKNRYCSKEPIVCLNQLVNLK-TLSITCYK
Bv05_g11461_tlqs.t1 HLNLTNLKLFNCFFENVSLLPTSLHRLELLHSNDYCSAFCCDDGDCSEEPILCLNQFVNLE-TLSITCYE
Bv05_g11464_mdsr.t1 HLNLTNLKLFNCFFENVSLLPTSLHRLELLHSNDYCSAFCCDDGDCSEEPILCLNQFVNLE-TLSITCYE
Bv05_g11465_rycp.t1 ---------------------KEYPRVN--HAKHY-----------------------NVRGTLALPVLE
Bv05_g11045_mdsr.t1 HLNLTNLKLVNCFIKNVSLLPTSLHRLELLHSKYY----FCEKEYCSKEPIICLNQLVNLK-TLSITCYQ
Bv05_g11050_nxxw.t1 ----------------------------------------------------------------------
Bv05_g11053_rycp.t1 ---------------------KEYPRVN--HAKHY-----------------------NVRGTLALPVLE

Arabidopsis         PSG-----------------QSCIGVVELIMTSEKIHYAPEVDKVCKALEAVNLKSSEILDHQTTQICNE
Bv05_g11459_hany.t1 YTSNLLPSIAGLRNLKELQLKDCFGLKEL---------PPDLDELVE-LSILNISGTRVKSFPD------
Bv05_g11461_tlqs.t1 YTGTRLPSIAGLRNLKELQLKDCFGLKEL---------PPDLDELVE-LSILNISGTRVKSFPD------
Bv05_g11464_mdsr.t1 YTGTRLPSIAGLRNLKELQLKDCFGLKEL---------PPDLDELVE-LSILNISGTRVKSFPD------
Bv05_g11465_rycp.t1 PSG-----------------QSCVGVLELIMTSQKINYAPEVDKVCKALEAVNLKSSEILDHPNIQICNE
Bv05_g11045_mdsr.t1 YTSNLLPSIAELRNLKELQLKDCFGLKEL---------PPDLDELVE-LSILNISGTRIKSFPD------
Bv05_g11050_nxxw.t1 ----------------------------------------------------------------------
Bv05_g11053_rycp.t1 PSG-----------------QSCVGVLELIMTSQKINYAPEVDKVCKALEAVNLKSSEILDHPNIQICNE

Arabidopsis         SRQNALAEILEVLTVVCETHNLPLAQTWVP-CQHGSVLANGGGLKKNCTSFDG---------SCMGQICM
Bv05_g11459_hany.t1 ----------------CITKLQKLKHVVLPKCFKKENLPINFETTY--DVTDEEYYENRGYYDSDYDTF-
Bv05_g11461_tlqs.t1 ----------------CITKLQKLKHVVLPKCFKKENLPNNSKTKYTTDDTDEEYYKHRGYYSSEYETSN
Bv05_g11464_mdsr.t1 ----------------CITKLQKLKHVVLPKCFKKENLPNNSKTKYTTDDTDEEYYKHRGYYSSEYETSN
Bv05_g11465_rycp.t1 GRQNALAEILEVLTEVCETYKIPLAQTWVP-CRHRSVLAYGGGLKKSCSSFDG---------SCMGQVCM
Bv05_g11045_mdsr.t1 ----------------CIIRLQKLRHVILPKCFKKENLPINIETTY--DVTDEEYYKKKGYYDSDYDTS-
Bv05_g11050_nxxw.t1 ----------------------------------------------------------------------
Bv05_g11053_rycp.t1 GRQNALAEILEVLTEVCETYKIPLAQTWVP-CRHRSVLAYGGGLKKSCSSFDG---------SCMGQVCM

Arabidopsis         STTDMA--CYVVDAHVWGFR-DACLEHHLQKGQGVAGRAFLNGGSCFCRDITKFCKTQYPLVHYALMFKL
Bv05_g11459_hany.t1 -SDDESNEFAVVDSAESA---DELVSEYSQ--EGIIAQQISANA-----NVNQL----------------
Bv05_g11461_tlqs.t1 ITSDESNEITVVDSAEVA---DKVVSEYSQ--EGIISQQISSPQLLSIPNANQF----------------
Bv05_g11464_mdsr.t1 KTSDESNEITVVDSAEVA---DKVVSEYSQ--EGIISQQISSPQLLSIPNANQF----------------
Bv05_g11465_rycp.t1 STTDVA--FYVVDAHMWGFR-EACAEHHLQKGQGVAGRSFSSHGLTFCRDISQFCKIEYPLVHYARMFRL
Bv05_g11045_mdsr.t1 -SDDESNEIAVVDSAEGAESDDELVSEFSQ--EGIIAQQISADA-----NVNQL----------------
Bv05_g11050_nxxw.t1 ----------------------------------------------------------------------
Bv05_g11053_rycp.t1 STTDVA--FYVVDAHMWGFR-EACAEHHLQKGQGVAGRSFSSHGLTFCRDISQFCKIEYPLVHYARMFRL

Arabidopsis         TTCFAISLQSSYTGDDSYILEFFLPSS-ITDDQEQDLLLGSILVT-----MKEHFQSLRVASGVDFGEDD
Bv05_g11459_hany.t1 LGDTHFNGRSNTMGESSQVQEMETSSTGLNSYTNEINLTDQMSEFELIEISSFDFGPISSCDVNNI--AG
Bv05_g11461_tlqs.t1 LGDTHFNGRSNTMGENSQVQEMETSSTGLNSNTNEINVTDQMLEFLFGN-SSFDFGHISYSDVTNI--DR
Bv05_g11464_mdsr.t1 LGDTHFTGRSNTMGESSQVQEMETSSTGLNSNTNEINLTDQMLEFGFGN-SSFDFGHISYSDVTNI--DR
Bv05_g11465_rycp.t1 TGSFAICLRSKHTGDDDYILEFFLPLS-LTDSAEQLNLLDSILAT-----MKQDLQNLMVASGRTL--EE
Bv05_g11045_mdsr.t1 LGDTHFTGRSNTMGESSQVQEMETSSTGLNSNTNEINLTDQMLEFGFGN-SSFDFGHISYSDVTNI--DR
Bv05_g11050_nxxw.t1 ----------------------------------------------------------------------
Bv05_g11053_rycp.t1 TGSFAICLRSKHTGDDDYILEFFLPLS-LTDSAEQLNLLDSILAT-----MKQDLQNLMVASGRTL--EE

Arabidopsis         DKLSFEIIQAL-------PDKKVHSKIESIRVPFSGFK-SNATETMLIPQPVVQSS--------------
Bv05_g11459_hany.t1 VENNHNASEYTQNNENSPSDENQGKRQ-E---EIIHEK-NPCLNLMDKIMTQVNLGK-ELGDTHFNGRSN
Bv05_g11461_tlqs.t1 VENNDHASEYTQNNENPPSDENQGKRQKK---EITHEK-NPC--LMDKNMTH----E-ELGEF-------
Bv05_g11464_mdsr.t1 VENNHHASEYTQNKENPPSDENQGKRQKK---EITHEKNNPC--LMDINMTQVHLGE-ELGEFNHNG---
Bv05_g11465_rycp.t1 EKKHMEIIEVS-------VDENLGLQLES---NLSTKP-LPATETINGALPPIKNSQSQLVET-------
Bv05_g11045_mdsr.t1 VENNHHASEYTQNNENPPSDENQGKRQKK---EITHEK-NPC--LMDKNMTQVNLGE-ELGKFNHNG---
Bv05_g11050_nxxw.t1 ----------------------------------------------------------------------
Bv05_g11053_rycp.t1 EKKHMEIIEVS-------VDENLGLQLES---NLSTKP-LPATETINGALPPIKNSQSQLVET-------

Arabidopsis         ----DPVNEKINV-------------------------------------------ATVNG---------
Bv05_g11459_hany.t1 TIGESSHDEEMETSSTGLNSDTHEINPQSGDKQRKRQKKEITREKNACLLGKELGEFNHNGREDAVDGIS
Bv05_g11461_tlqs.t1 ---------------------------------------------------------NHNGGEDAVYEIS
Bv05_g11464_mdsr.t1 --GEDAVD-----------------------------------------------GINHNGGEDAVYEIS
Bv05_g11465_rycp.t1 ----DARNAGKSVAGA---------------------------------------GASQNG---------
Bv05_g11045_mdsr.t1 --GEDAVD-----------------------------------------------GINHNGGEDAVYEIS
Bv05_g11050_nxxw.t1 ----------------------------------------------------------------------
Bv05_g11053_rycp.t1 ----DARNAGKSVAGA---------------------------------------GASQNG---------

Arabidopsis         --------------VV----KEKKKT---EKKRGKTEKTISLDVLQQYFTGSL--KDAAKSLGVCPTTMK
Bv05_g11459_hany.t1 HRASLGLPDQDMENMPVGNDKDSTSTIVRRGKRNKIEFNLTREQLQSYWSRNMTVEDVALELRVARSSFR
Bv05_g11461_tlqs.t1 HSASCGSPDQDMENMPVGNDKDSTSTIVRRGKRNKIEFNLTREELESYWSRNMTVEDVAKDIGVSRSTFK
Bv05_g11464_mdsr.t1 HSASCGSPDQDMENMPVGNDKESTSTIVGRGRGKKIEIKLTREELQSYWSRNMTVEDVAKDIDVSRSTFK
Bv05_g11465_rycp.t1 --------------ITTTEHKETKKT--SERKRGKAEKQISLEVLQQYFAGSL--KDAAKSLGVCPTTMK
Bv05_g11045_mdsr.t1 HSASCGSPDQDMENMPVGNDKESTSTIVGRGRGKKIEIKLTREELQSYWSRNMTVEDVAKDIDVSRSTFK
Bv05_g11050_nxxw.t1 ----------------------------------------------------------------------
Bv05_g11053_rycp.t1 --------------ITTTEHKETKKT--SERKRGKAEKQISLEVLQQYFAGSL--KDAAKSLGVCPTTMK

Arabidopsis         RICRQHGISRWPSRKIKKVNRSITKLKRVIESVQGTDGGLDLTSMA-------VSSIPWTHGQTSAQPLN
Bv05_g11459_hany.t1 RWLTASEI-PWQTSRISK-----------------------------------------------SQCAN
Bv05_g11461_tlqs.t1 RWLKASGI-KWQTSRISK-----------------------------------------------SQCAN
Bv05_g11464_mdsr.t1 RWLKASGI-KWQTKPN------------------------------------------------------
Bv05_g11465_rycp.t1 RICRQHGISRWPSRKINKVNRSLTKLKRVIESVQGTDGTFSLTSLGQPTMPVPVGSITWPAGVNGAYQQQ
Bv05_g11045_mdsr.t1 RWLKASGI-KWQTSRISK-----------------------------------------------SQCAN
Bv05_g11050_nxxw.t1 -------I-K-QNFEKSM-----------------------------------------------CQQQE
Bv05_g11053_rycp.t1 RICRQHGISRWPSRKINKVNRSLTKLKRVIESVQGTDGTFSLTSLGQPTMPVPVGSITWPAGVNGAYQQQ

Arabidopsis         SPNGSKPPELPNTNN-----SPNHWSSDHSPNEPNGSPELPPSNG---HKRSRTVDESAGTPTSHGSCDG
Bv05_g11459_hany.t1 NKN-----------------------------------------------------------TNTASSSG
Bv05_g11461_tlqs.t1 NKN-----------------------------------------------------------TNTASFSG
Bv05_g11464_mdsr.t1 ----------------------------------------------------------------------
Bv05_g11465_rycp.t1 SPT-SKPDDLPDERSEMPQFSPRVNGQTSGRAASSHEERIPEQNGFVSKAPSGSREVSAGTSTSHGSCHG
Bv05_g11045_mdsr.t1 NKN-----------------------------------------------------------TNTESSSG
Bv05_g11050_nxxw.t1 NKN-----------------------------------------------------------TNTASFSG
Bv05_g11053_rycp.t1 SPT-SKPDDLPDERSEMPQFSPRVNGQTSGRAASSHEERIPEQNGFVSKAPSGSREVSAGTSTSHGSCHG

Arabidopsis         NQLDEPKVPNQD--PLF--TVGGSPGLLFPPYSRDHDVSAAS-FAMPNRLLGSI---DHFRGMLIEDAGS
Bv05_g11459_hany.t1 SKPAEVNLVKPFNTPTGHEHA-------------------------PE---------------CLSDANE
Bv05_g11461_tlqs.t1 SKPAEVN---------CHEHA-------------------------PE---------------CLSDANE
Bv05_g11464_mdsr.t1 ----------------------------------------------------------------------
Bv05_g11465_rycp.t1 SPGTESKPPNDHFIPNFHEHAGNSIGLFC---QQNGELRLPSGFSMPEALLAAQHPHEAFGGMLLEDAGS
Bv05_g11045_mdsr.t1 SKPAKFNLVKPFNTPAAREHA-------------------------PE---------------CLSDANE
Bv05_g11050_nxxw.t1 SKPAEVN---------CHEHA-------------------------PE---------------CLSDANE
Bv05_g11053_rycp.t1 SPGTESKPPNDHFIPNFHEHAGNSIGLFC---QQNGELRLPSGFSMPEALLAAQHPHEAFGGMLLEDAGS

Arabidopsis         SKDLRNLCPTAA---FDDKFQDTNWMNNDNNSNNNLYAPPKEEAIANVACEPSGSEMRTVTIKASYKDDI
Bv05_g11459_hany.t1 CVVVNNFSLAVTTDAEGE-----PGVATRCHSNGREQASDALVGTNQGTRQESP-SLSKFVVKATYKDDD
Bv05_g11461_tlqs.t1 CDVVNNLTLAVTMDTEEE-----PGVATQCHSNGSKQASDTLVGADQGTQQESP-SLSKIIVKATYKDDT
Bv05_g11464_mdsr.t1 ----------------------------------------------------------------------
Bv05_g11465_rycp.t1 SKDLRNLCVSVAEANVDEVIPEHSWINQPCPNPSPRFAMSAAGMTSRFSARP---DMKTVTIKATFREDI
Bv05_g11045_mdsr.t1 RVVVNNLTLAVTMDTEEE-----PGVATRCHSNGSEQASDTLVGADQRTQQESP-SLSKIIVKATYKDDT
Bv05_g11050_nxxw.t1 RVVVNNLSLAVTMDIVEE-----PGVATRCHSNGREQASDTLVGTNQGTRQESP-NLSKLKVKATYKKDD
Bv05_g11053_rycp.t1 SKDLRNLCVSVAEANVDEVIPEHSWVNQPCPNPSPRFAMSAAGMTSRFSARP---DMKTVTIKATFREDI

Arabidopsis         IRFRISSGSGIMELKDEVAKRLKVDAGTFDIKYLDDDNEWVLIACDADLQECLEIPRSSRTKIVRLLVHD
Bv05_g11459_hany.t1 YRIELPSTASFHELKKEVARTLELEMCKFKIRYKDEDNEWTRMSIDSHLKHLMDLSRSSGKNVIRLSVID
Bv05_g11461_tlqs.t1 VRFHISSTASFHELEKEVAKNLKLKLSKFKIKYQDEDKELMLMTLDSHLKELLDLSKSSGSKIVRLLIFD
Bv05_g11464_mdsr.t1 ----------------------------------------------------------------------
Bv05_g11465_rycp.t1 IRFRFSLNSNIVELKEEVAKRFKLEVGTFEIKYLDDDHEWVLIACDSDLHECLDISKSSGSNMIRLLIQD
Bv05_g11045_mdsr.t1 VRFHIFSTTSFHELEKEVAKNLKLKLSKFKIKYEDEEKELILMTLDSHLKELLDLSKSSGSKIVRLLIFD
Bv05_g11050_nxxw.t1 YSIELSSTPSFHELEKGVAQTIKLEMGKFKIKYKDEDNEWMRMTIDFHVKQLMDLSRSSGKNVIRLSVID
Bv05_g11053_rycp.t1 IRFRFSLSSNIVELKEEVAKRFKLEVGTFEIKYLDDDHEWVLIACDSDLHECLDISKSSGSNMIRLLIQD

Arabidopsis         VTTNLGSSCESTGEL
Bv05_g11459_hany.t1 L--------------
Bv05_g11461_tlqs.t1 L--------------
Bv05_g11464_mdsr.t1 ---------------
Bv05_g11465_rycp.t1 IFCNLGSSCESSGE-
Bv05_g11045_mdsr.t1 L--------------
Bv05_g11050_nxxw.t1 L--------------
Bv05_g11053_rycp.t1 IFCNLGSSCESSGE-

;
end;
```
